# Evolution of iGluR ligand specificity, polyamine regulation, and ion selectivity inferred from a placozoan Epsilon receptor

**DOI:** 10.1101/2024.06.25.600656

**Authors:** Anhadvir Singh, Boris S. Zhorov, Luis A. Yanez-Guerra, Alessandra Aleotti, C. Defne Yanartas, Yunqi Song, Adriano Senatore

## Abstract

Epsilon ionotropic glutamate receptors (iGluRs) belong to a recently described sub-family of metazoan receptors that is distinct from the AMPA, Kainate, Delta, and Phi (*i.e.*, AKDF) sub-family, the NMDA sub-family, and the Lambda subfamily. Here, we sought to better understand the evolutionary and functional properties of Epsilon receptors by focusing on homologues from the basal invertebrate *Trichoplax adhaerens* (phylum Placozoa). We provide an updated species-guided phylogeny of eukaryotic iGluRs, and a comprehensive phylogeny of placozoan receptors uncovering marked diversification of Epsilon receptors within three conserved subclades, and four invariable subclades of AKDF receptors. Detailed functional characterization of the *T. adhaerens* Epsilon receptor GluE1αA revealed robust activation by glycine, alanine, serine, and valine, but not glutamate. Through combined of structural modeling and mutation experiments, we used GluE1αA to test the hypothesis that only a small set of amino acids in the ligand binding domain determine ligand selectivity. Mutation of just three amino acids converted GluE1αA selectivity to glutamate, resulted in nascent sensitivity to AMPA, and increased sensitivity to the AMPA/Kainate receptor blocker CNQX. Lastly, combined modeling and mutation experiments revealed that an atypical serine residue in the pore NQR site of GluE1αA, along with an aspartate four amino acids downstream, confers sensitivity to voltage-dependent polyamine block, while the serine alone diminishes both polyamine block and Ca^2+^ permeation compared to asparagine and glutamine residues of AMPA and Kainate receptors. Altogether, we demonstrate conserved molecular determinants for polyamine regulation between Epsilon and AKDF receptors, and evidence that natural variations in NQR residues have important implications for ion permeation and regulation by polyamines.

## Supplementary File 2 for "Evolution of iGluR ligand specificity, polyamine regulation, and ion selectivity inferred from a placozoan Epsilon receptor": Supplementary File 2 - CLANS.clans (part 1 of 5)

```
sequences=789
<param>
maxmove=0.1
pval=1.0E-60
usescval=false
complexatt=true
cooling=1.0
currcool=1.0
attfactor=0.2
attvalpow=1
repfactor=20.0
repvalpow=1
dampening=0.2
minattract=1.0
cluster2d=true
blastpath=blastp 
formatdbpath=makeblastdb -dbtype prot
showinfo=true
zoom=1.0
dotsize=2
ovalsize=4
groupsize=4
usefoldchange=false
avgfoldchange=false
colorcutoffs=0.22222222;0.308642;0.39506176;0.4814815;0.56790125;0.654321;0.7407407;0.8271605;0.9135803;1.0;
colorarr=(230;230;230):(209;209;209):(188;188;188):(167;167;167):(147;147;147):(126;126;126):(105;105;105):(85;85;85):(64;64;64):(23;23;23):
</param>
<rotmtx>
0.46735357542318684;0.8840704924038367;0.0;
-0.8840704924038367;0.46735357542318684;0.0;
0.0;0.0;1.0;
</rotmtx>
<seq>
>AmebozoaEP00027FilamoebaspATCC50430_P000597
XTLSKLFVLILVFTTIKCQSSLGTISNLRLRGVTIVQPPYVFYDPTAPNQASQYYGFAIDLYNEALALLGANNTYELYLVPDGNFGVDTGNGTWNGMVGELLNGNADIIVGPLTESFSRYEVIDFTVVYTEXGCRIVVMIPNEQGNPFSFFDPFEAELWVLILFTAIIMGFILWFMDTASPYGYRRTLDPPXNRQLNVAGSLHNSLLTVIGQGGEVGKSWSTKILLLGFFFFALIVTSTYTANLAAFLTTQSLTGVISTVDDINERQASWAAVNNSNVETIFQTTTDPRYRAIKPLMVLYDTFDDCMAALRRGDVEAIIHADVITNYYVTQHPCDTMTSGDIFLKNTYAIPVPINSSLEIPLSEAILQLREQGVIEDLDRKWYYDTAVCPDPTEKANSDTIKVAQMAGLFYLLIIFIGLALMVLLAEHYIFKFRFNNDMMKRLNMFCGLRPEQEETNITELQTSKIH
>AmebozoaEP00027FilamoebaspATCC50430_P010944
XDIRFLFVVLVVLLPTWAQLGTINNLRLRGVTIEQPPFIFYDPDAPTQESQLFGFAIDLYNEXFALLGSNNTFDLYLVPDGNFGVDTGNGTWNGMVGEILNGNADIIVGPLSETSDRFEVIDFTAIYTEVGFRIVVKIPDESGDPFSFFDPFESNLWVLLLFTAIVMGFIVWLMDYLSPYGYRNTQAADEDNQFAIRNALHNSLLTVIGQGGDPGRSWSTKVLLFGFFFFALIITSTYTANLAAFLTTQSLSGVVSSVNEINKKQVDWAAVNNTVVADYFTTTTDPKYRAIEPLMVLYDTYDECQDALRAGDVGAIIHVDVISDYYVTQHPCDTMTSGNIFLKGAYAIPLPKNSNLTVLLSEAVIILREQGTVDSLYRKWYDDIAVCGKPGEQTTSSTITISEVAGLFYLLIIFIGISFMILLSEFFTWRFKYHNGVMKTVNQFCGVPLEDTNA
>AmebozoaEP00727Mastigamoebabalamuthi_P012979_putative_glutamate_receptor_-like_1316
MTSLLVPTVLCALAVLGARGADPVRVVARKTAPFLFDDPASGGKLSGYCVDLLDLLAKEAGFTYTFGWASGADDIVSTLSSNATDYTLGIGNVLVTDVRLLSVDFTQPFLESSLSTIVSVPKSSVDMWSFFSPFTLGMWLTIAGVMLGSGVVFYAVEGRSRKQEDIRGLFPSLYWGFSCILGYNGSFPKTAAGMTVYLVLFFFNIVVVSSYTANLAATLSVKYAAPKIEGFASLPGHTVCSGSGGTTELYLREKLETTANLVFEPNITRCLEMLRNEEVDAVVYSQPIMEYYLSNKPFCDLIEVGQPVFPNNYAMPVRKGQYELLSAINVALLKVQKQGTLVDLYETWFRKSTCEVDIESRKSSLSESIGPESILGLIVIVGVGCFLALAYHAVFGVLLAGRKRKGRVMDVVAKELMGEEEEEEETASEGEGATDRAALEKALKDIRSQLNRIEGLMTAQPSALVLGVHGGDSIRVMARKTAPFLFNDPVTQQVTGYCVDLLDLLAQDAGFTYTFGWAKGADDIIKALSTNATNATDYVLGTGNVLVTDERLLSVDFTQPFLESSLSTVVTVPKSSVDMWSFFSPFTLGMWLTIAGVMLGSGVVFYAVEGRYDKQENVRGLLPSLYWGFSCILNFNGAFPKTASGMSVYVVLFFFNIVVVSSYTANLAATLSVKYAAPKIEGFGSLPGHTVCSGSGGSTEEYLREKLGTSATLVFDSNITKCLEMLRNGDVDAVVYSKPTMEYFLSNQPFCDLIQVGQPVFPNNYAMPVRKGQYHLLSSINIALLKIQKEGSLLKLYETWFRKSTCKVDIESRKSSRSSAIGPESILGLIVIVGIGCAIALAYHAVFGVLLAGRKAKGKVVDVMFKELMGNKPSDQEMSHMEKMIAALSSQSGRPQPLTAAPDAVLFLNRVADVVLSAPPSFISLEPAPRDARTSGSSGPRERTPDPEEAFQSASLEEQEALVKQIEPNPAARRTRPPPSSNCSTTSSLVIPQARRALPKPSVLGSRHKRPRDDGPLGPDGGPAEPLAKQRRSGRQPAIAPSNIGLSQTAQMLGSTTCLIGMPGVGKTASVVQLAADDAVWVVYMLCCGTKDEPSDSDMRICGFSDAAFRTALRDMEPWPSPETVAASKAVQVDGVSEYRQMMYCSFLMHAEAELNTRCRVRFLVELVSRGLFLLKMLEYTRGVLTPADFIRVQARAPEGSAYGAQRRLARILVKADLSEDSLRALIKWINQRLVNQTGKRLACAVDDIQILGRIRANQFISHNAPQEATELLNPDLSVKCLEAMDGLTNRADDADLPKELRFLFVVDIFKRPSI
>AmebozoaEP01126Amoebaproteus_P011438
EVTLICLSSLFLFSDVFCVFCLVSFFFVFFFFVFFFLFFFLFFFFFFFLEYHLVMNKYLVCVLISCNLFLAGCQDKKLDNTLCFAVSADYPPFEYYESGIITGFDVELAKLISKELGKEAKFVDMQYSTVMPSLNNASIDAAISTIASTEERQKKFDFSTPYYTASFAVVFTKEMPITNQAQLSGKKIACQLGSTMQTWLKHHVPTAELILMDNNNQEIEALKAGHVDGVLLDNMQAVIFSQRNPSLDYAVIAQADAGYAIVFKKGSPLRNQINAVLKILQENGELQQLERKWLENNKWQS
>ApusomonadidaEP00030ApusomonadidaspAF17_P004334
AEYMGTPRHSKPTPHRRRFLSALVAMRPVEGHWLTLLLVLCFWSVGTDAFRVGVVNTSEPFVFVAPQLGTLTGYDVDLVTFVLGRLGDGNITFVPFNTVSELLVALSANSSSLDLAISALTITSERAKLFQFSQSYFTSGLQIMVNPQDRRSSFSRAIFSPVMQLLVCLFIIGLLLFAHCIWAAERWHNSSEFHKSYKDGIWDGIWWAAITAGTVGFGDKVPRSSVGKIVTIILMFWGMLMTALLVATVSSSLTASFFTDSIASVSDLNSKRVGIVQGRASGDYARSAIAAQFVTFPSLSAAIAALVAQRLDAVIDDSPMLLYAAANMRAGAVRVVGTVFNVQRYGIGLPFGSNITDALNLQLLRFEEEGQGDAVYKKWFSSSVDSGVDSGDDRTHVDPMVVFALSWTAVFLILGTAIGCASNIAYKQFTARPLPQNAAIMRVPLIEDELAAAEAAFVPIEDESYAQARRRVNQEAQNSRNAKIVRALAEAAPWERSQGELELESLGASEAVSVRAELAEM
>ChloroplastidaEP00247Physcomitriumpatens_P039662_XP_024395913.1_glutamate_receptor_3.3-like_isoform_X1_
MCKPWLGLLAMQLVALCSCLDIVGGADAADAVFIGIGGLLAFNSTIGRAAKPALELAVKDVNDAKIFEKSQLVLHLGNTNCSAFQGAAAAMNLLKQEVVAIVGPQTSVVSHFVSHMGTATQVPLVSFSATDPSLSEDQYPYFVRMTHSDNVQMAAIAGIIQYYGWREVTALYTDDDFGNNGIDALGDALKAIGSSIVFKAGLDPKITSDGIGRVLTKLSQMESRVLVVHMEPNIGKELFVMAQWLQMMTQGYVWIVTEAMTSIMDYLDKDSDFRQALQGVVGTRSYIPSSPQLQDYKDRWLEYHSKDRSLGPAQMNNVYAWYAYDAVWMIAHAIKNFMQKGGATTFVQPPVYPVDAGGQSELADLKVFQDGRLFMNTILEYQQVSGITGPLHVDERGDLIGSSFEIVNMGDNGLRMVGFWSNSTGCLAFAPDRTVRATRGVNHVLGHSSNSGIQTVIWPGGVTEVPRGWVVPKNGRPLLIGVPNKIGYKEFVSSAVDSANRTSFHGFCIDVFQQALAYLPYSISYSFMKYGNGSSTPSYDALVNKVVEKDFDAVVGDVTITTKRSTTVDFTQPYTTSGLAVVVPIRQGEGNHAWAFMRPFTPLMWVTTGTFFFFTGLVLWFLEHKKNRDFRGRPKKQIVTTLWFIFSTLFFSQRERVNSTLGRAVLIIWLFVVLIIISSYTASLTSLLTVQQLLPTIQGISSLLTSNVPIGYQTGSFVRDYLLQLNVAEERLVPLDTLAAYSAALTKGPNRGGVGAIVDELPYVQLFLSSECAFTIAGQEFTKSGWGFAFPKGSQLAIDFSTAILKLAENGELQRIHDLWLVSESCTKRNLAHDSTELGLNTFWGLFLITGCASVFCCLVYWTRMIIRHRKAIRERGARDGQVKMSRLQASKSFLKSLLTFIEEEEVSTTGRRSMRRKKTREWDESSPNQGSSSSIAPTLSSQRISKALESITAYATEEFCTPQVTNQACECVPTPSTTTITSVTTSEAGTNTRPAQADTSIMTEGASTDEERPGSAGPTSTPDLEIQDFKFNGISRTSYLGLQSPSS
>ChloroplastidaEP00247Physcomitriumpatens_P034536_XP_024390787.1_glutamate_receptor_3.6-like_isoform_X1_
MWEIWRVLLAMQLMAVRCWFADAQPVSPPATIRIGALLAYNSTIGKAVRPALELAVRDINNSSLLGDSQLVLHLGNSNCSAFQGAATASNLLKDEVVAILGPQTSVVSHFVSHMATVTQVPLVSFSATDPSLSEEQYFYFVRVTHSDDVQMQAIAGIIQHYGWREVTALYIDDDFGNNGINSLLDALQSMGPNTVRKSNLSPTITSEEISTLLTKLSEMESRVFVVHVEPKLGRELFIMAQRLQMMSQGYVWIVTEAMTSVMNDLSTDPKFSQALQGVIGTRSHIPGSSLLQDYKDRWVELHGNDSSVGPAQMNNVYAWYAYDAMWTVANGIRIFLDAGGATTFVDPPARPSDAGGESELASLKVFRDGKLLLDSILDQQFTGLTGPVQLDERNDLMGSSFDVVNMVGEGLRVVGYWSNATGCLPFAPALNTTSMLNENSSQSQLQTVIWPGGGVDVPKGWVVPKIGRPLVIGVPNRVGYKEFVESSVDSNNRTAFRGFCIDVFQQALSNLPYAVSYYFTSFGDGNSTPSYDALVDEIAEKKFDAVVGDVTITTKRSMSVDFTQPFTTSGLVVVVPVKQSNANYAWAFLRPFTPLMWLTTGAFFFFTGLVVWFLEHKKNRDFRGRPKKQVVTTLWFVFMTLFFSQNERVNSTLGRAVLVIWLFVVLIIISSYTASLTSFLTVQQLLPTIQGISSLVSSNVPIGYQTGSFVRDYLLQLNVAPDRLVALNTLDEYTAALTKGAGRGGVGAIVDELPYVQSFLSTECAFTIAGQEFTKSGWGFAFPKGSQLAIDFSTAILKLAENGELQRIHDLWVNTNTCSNRNVQTDSMELGVNTFWGLFLITGLASLFCCLVYWTRMIIRHRRVFRERKLDGSERQMSRLEASKSFMKSLVTFIEEEETPTKRIRSSQRRKKSKEWLSSPEQISPSSSMPNDSKRVSRSPERSNDGSVSKKLEIQSTMVVSENGTMPPEHNESPATDATRDIREEQDSPNYHQTVSQPT
>ChloroplastidaEP00248Marchantiapolymorpha_P016629_PTQ42649.1_hypothetical_protein_MARPO_0029s0142_
MQLWQLLVVVCAWWWWSVLIFTTWTGGQVQGANTTLRIGALFAYNTSIGNEARTAITLAVQDVNANDTILKDIKLEIRTSDSNCTSFQGAAAAVDMLKTNVVAIVGPQTSEVAQFTADLASATQVPLVSFSATDPSLTEGSNHYFVRTVHNDAVQMAAIAAVIELYGWREVTAISTNDYVGVNSIDALSDSLQLVGATLGFKTLISPDVEKKDMIPVMTELSLLESRVFVVHVQPRIARMFFSTARSMAMMTTGCVWILSEATTGLLDDLPSTDSIWASLQGVVGVRAYVPSTPELDSFHARFKQYMQSSATSSLLSNRAVMNLYGLYAYDAVWMVAHAIENFVNHGGNFSFIPRPPIADDAGGTTELASLKILEDGDAFMEQLKSTQFEGLSGPIGLNKFGDLEHTDYEIVNIFGTAQRVVGYWNNETGFSQNPFVFNSSAPPSPSRPPSSRAAEPPPPKLQDVIWPGGTAQVPKGWVVPKNGKPLLIGVPYKVGYREFVDINPNRTMFHGFCIEVFQAALTFLPYSVSYKFEVYGNGTNTPNYDDLVEEIVNKRYDAVVGDVTITTKRSKTVDFTQPYSASGLVVVVPTKSGGSNHAWAFMRPFTPLMWCTTGLFFLFTGLALWILEHKKNRDFRGRPKKQLVTTLWFIFSTLFFSQREKIKSTLGRAVLIIWLFVVLIVTSSYTASLTSILTVQQLFPTIQGIAGLVTSNVAIGYQAGSFVAEYLQQLNVPKERLVPLGTMSEYADALQKGLVGAIVDELPYVQVFLSSECAFMIAGQEFTKSGWGFEFDKSGWGFAFPKGSQLAVDMSTAILALAENGDLQKIHDYWLNAHDCTSPGLVVDPNDNELGLNTFWGLFLITGTASIFCVVLYYSRLIWQHHKTYRDEEFSESETLSSRASRGRSFLRSLVSFIEEAEVAATVARADASANNSQRKHRDRRRSRSSFGDERVGSGRSDIPDHHEHPDHASDRHNHVMDRNSVI
>ChloroplastidaEP00254Amborellatrichopoda_P004849_XP_006845561.2_glutamate_receptor_2.7_isoform_X1_
MKGSFFVCVFMVFLHQGFADENEEANGNGVVKIGVVLAMGSLVGRASNMCISIALQDFYRDNPNFTSRLHLSTRDSGGDVVQAASAALDLIKNVEVQAIIGPQTSAEAQFLSDLANKSQIPVISFSATSPSLSSTHTPYFIRAIPSDSIQAKPIASLIKFYKWRQAIVVYEDTDYGAGFIPYLTDALSEIGSRLQHRTLLPSVASDELIRKELYKVMTMQTRVFVVHMSYPLASRFFRQVKQLGMMSRDYAWIITDGLTNLLNSMDPWTIDSMRGVLGVRAYIEGTQRLDKFSTRWKRYYRKEYPNEIDIPHFNVFCLRAYDATRVLALAVEKSGGRSVGFLRPTAGQMTANSTDLLTLGISPVGPRLLSAILDTKLKGLTGTIRFVNGEIQGSTFQIVNVVDKSVREIGFWSPEAGISREISRKVVHRRSNDVENLGPVIWPGESTVTPKGWVFPTNGVKMKIGVPVKKGFKEFVNVEWGPLDGRPTTTGFSVDVFHAVVKGLPYGLDYEFVPFADDHRKKAGTYNELVYQVFLGKYDAVVGDVTIIANRSNYVDLTPPYTESGVSMIVPVRKERGSRALTFLKPLTWELWVTASCFFFFMAFVVWFLEHRINDDFQGPPSEQVGRALYFSFSTLVFAQRDKITSNLTRFVIILWLFLLLILTNSYTANLASILTVEQLQPTVTDVQTLIRNEDIVGYQGNSFVEDLLIKLGISRSKLIEFDSAEEYVEALSKGSSHGGVAAIFDEIPYIKSFLSNRTNDFMMVGPTYRTGGFGFVFPKNSLLLSDISSSVLNVTEGETMVSLEKRWFPKQDTSSSWSYSPSSKGLSLDSFWGLFLMVGTASMGALIIFFIGSCNEHWNRTVSETTPMTKGFWPRIVAMAKHYIERDLSLHTFRRKQRKEGETEENREVALAPTVTENPLSSHTNAECLSIEDGSPPHSTSVSADGDDDYAPIQERHAPTPADGDEDDDAPIQERHAPTPADGDEDDDAPIQERHAPTP
>ChloroplastidaEP00254Amborellatrichopoda_P014134_XP_011626277.1_glutamate_receptor_2.7_isoform_X1_
MVQTMPFVSLLFVCSLLLIPHLFGFVMAQNQKPDTGRGGSIGVILDLGSRVGKEMKTAMEMAVEDLQRSKSSSVQLLVQMRDSHGDPLQAGSQAIDLFTDEIIALVAVPTWPEAAFVAQLATRSQIPLVSLSAPAPGPPSYPFVLHVSNNYLLEMQAIAAMIASYGWRRVNFIYDLHSGDVILASLTEALTAVGSEIDQRSVFPELKSLSESPENDIKEELQRLKASQTRVFVVHTASMALGSLIFREAKKMGMMEQGYVWIVTDSLSSLLESMNSSTISSMQGVLGVRSFFSETHETRAFSLRFQRRFLMEYPEEECGKPSIHGLRAYDTIKLLAQSMQKSTETRRNHGSTLSPKYETQTIWNLTIFEEGPTLLAEIISTESRGLSGEIMFRNTEVQGLGVVEIVNVFGKSYIEKGFWRPELGFWRDGERNSSSMHVLGQVTFPGPSYVTPKGWAEPSDGKKMRIGVPIKKGFKQFVEIKHYNASSRNETEVIGFAIDVFEEVVKRLPYALPYEFVPFNGSYDELVDQVYVKLYPNCVWLFGLMMMKDIDAAVGDITILMNRSEYVDFSQPFAESGISMLVKLKPNNSKKAWMFMRPFTKNMWLVTGAIFIYTGIAVWFLEHKVNPDFRGPFKKQMATLLWFSFSTLFFAHRERLRSNYARVVLIVWLFVVLILTSSYTASLSSMLTVQKLEPAVTSKQQLLRSGASVGCERDSFVSSYMKEVLQFDQHNIKPYQWEDEFSQTLSNETIMAAFLEVPYLRLLLSEKNCKGFTTVGPTYKTGGFGFVFPRGSPLVADISKGILEISESGEMLRLENKWLPMTQCSSSSTNIKNEDRLSLASFWGLFLITGGISTFILLSFHMHRYLMGKTDEGARERNLWKHILMVARHLDAQHGKVMVMELTQGGTSDLEANEDARTHANTSNRSDSGNLEANEDARTHDNISNRSDSGNLEANEDARTQDNISNSSYSGNLANHPVVPPSSPVN
>ChloroplastidaEP00254Amborellatrichopoda_P007358_XP_006852519.2_glutamate_receptor_2.7_isoform_X2_
MVQTMPFVSLLFVCSLLLIPHLFGFVMAQNQKPDTGRGGSIGVILDLGSRVGKEMKTAMEMAVEDLQRSKSSSVQLLVQMRDSHGDPLQAGSQAIDLFTDEIIALVAVPTWPEAAFVAQLATRSQIPLVSLSAPAPGPPSYPFVLHVSNNYLLEMQAIAAMIASYGWRRVNFIYDLHSGDVILASLTEALTAVGSEIDQRSVFPELKSLSESPENDIKEELQRLKASQTRVFVVHTASMALGSLIFREAKKMGMMEQGYVWIVTDSLSSLLESMNSSTISSMQGVLGVRSFFSETHETRAFSLRFQRRFLMEYPEEECGKPSIHGLRAYDTIKLLAQSMQKSTETRRNHGSTLSPKYETQTIWNLTIFEEGPTLLAEIISTESRGLSGEIMFRNTEVQGLGVVEIVNVFGKSYIEKGFWRPELGFWRDGERNSSSMHVLGQVTFPGPSYVTPKGWAEPSDGKKMRIGVPIKKGFKQFVEIKHYNASSRNETEVIGFAIDVFEEVVKRLPYALPYEFVPFNGSYDELVDQVYVKDIDAAVGDITILMNRSEYVDFSQPFAESGISMLVKLKPNNSKKAWMFMRPFTKNMWLVTGAIFIYTGIAVWFLEHKVNPDFRGPFKKQMATLLWFSFSTLFFAHRERLRSNYARVVLIVWLFVVLILTSSYTASLSSMLTVQKLEPAVTSKQQLLRSGASVGCERDSFVSSYMKEVLQFDQHNIKPYQWEDEFSQTLSNETIMAAFLEVPYLRLLLSEKNCKGFTTVGPTYKTGGFGFVFPRGSPLVADISKGILEISESGEMLRLENKWLPMTQCSSSSTNIKNEDRLSLASFWGLFLITGGISTFILLSFHMHRYLMGKTDEGARERNLWKHILMVARHLDAQHGKVMVMELTQGGTSDLEANEDARTHANTSNRSDSGNLEANEDARTHDNISNRSDSGNLEANEDARTQDNISNSSYSGNLANHPVVPPSSPVN
>ChloroplastidaEP00254Amborellatrichopoda_P004844_XP_006845549.2_glutamate_receptor_2.7-like_isoform_X1_
MAGGLLLRVFILSLELLTGLKRADCYSDVNVGLVLVMDSWVGRVGKMCISMALQDFYEDHPNFTTRLTISARDSGGDVVKAASAALDLMKNVQVQAIIGPQTSEEADFVANLGSKSQVPILSFSATSPSLSSTRTPYFIRATPNHSTQAKPIAALFKVYRWRGAVAIYEDSDYGTGFIPYLTDALQEVDSQLQYRCVLPPSAPEGLIREELFKLMTMQTRVFVVHMRYPLASKFFLQVQQIGMMSREYAWIITDGIAGILDSLDPAVIDSMQGVIGVKSHVANSDRLANFTTRWRRRFRQEYPDELHIPSLTIFGIRAYDAAWALALAVEKSGTRAFSFLPPIAGKSTGNFTDVLALGTLPSGPRLRRSILATNFEGLTGNIEFVNGQVEACTFQIINVIGNQAHEVGLWSPEFGLSPYKKISNGEEVLGVHVDELWPVIWPGRSMAVPKGWVIPTNQKKWRVGVPVKTGFTEFVKVERDPINGRRTVTGFSIDVFEAVVESLPYAVTYELIPFEDSHGRGAGTYNDMLDQVYFGNYDAVVGDVSITANRSNYVDFTLPYTESGVTMVVPMKKERRSKALAFLKPLTLELWLITTGFFFLMAFVIWFLEHRINEDFRGPLLEQMGKALYFSFSMLVYSHRDRITSNLTRLVIILWLFVVLILSSSYTANLASIFTVEQLQPTVTDLQTLINNGDYIGYNHGSFVKGLLMKRGVPESKLRPFATIDCFAEALLNGSSRGGVAAIVFEIPNVKLFLACYPDKFTTAGPINRTGGYGFVLPKNSPLLSDISSAVLNITEGEKMVAIENKWFGKQTTQSSSSPADASEALSLDCFWGLFLIVGATAIGALIIFAIGLWNENQNRALNEFPLADPNLWQKIVALTKLFDEKDPLPHNFKTREIGVREIEFNRDGVLSTREDPLGLGALGDVLSNEGTTLSPRTTASVGDAPMPSPLSSLEDDDTFLPLRDHAQEM
>ChloroplastidaEP00254Amborellatrichopoda_P004845_XP_006845550.2_glutamate_receptor_2.7_
MAGGLLLRVLILSLQLLVGLKIADCYSDVNVGVVLVMDSWVGRVGKMCISMALEDFYKDHPNFTTRLTISWRDSGGDVVKAASAALDLMKKVQVQAIIGPQTSAEADFIVNLGSKAQVPILSFSATSPSLSSAHTPYFIRATPNYSTQAKPIATLFKVCRWRRAVAIYEDTAYGTGFIPYLTDALQEVDSQLQYRCVLPPSAPEGLIREELFKLMTMQTRVFVVHMRYPLASKFFLQVQQIGMMSRGYAWIITDGIAGILDSLDPAVIDSMQGVIGVKSHVANSYRLANFTTRWRRRFRQEYPDELHIPSLTIFGIRAYDAAWALALAAEKSGSQAVSFLPPIAGKVTGNSTDLAALGTSSSGQRLLRSILATNFEGLTGNIEFVNGELQAYTFQIINVIGNQATEVGLWSSKFGLSPHIEIPNDEEVLDVHVDELGPVIWPGRSTAVPQGWVVPTNQKKWRIGVPFKTGFTEFVKVERDPINRRLTVTGFSIDVFVAVVEFLPYAITYELIPFEDGHGRSAGTYNELVDQVFYGKYDAVVGDISIIGSRSNHVDFTPPYTESGLTMVVPMKTERSCKAQAFLKPITLKLWLITTGFSFFMAFVIWFLEHRRNDDFRGPPLEQLGRALYFSFSMLVYSHRDRITSNLTRLVIILWLFAVLILSSSYTANLASILTVEQLQPTVTNLQSVINNGDYVGHYNGSYVKGLLKKWGVPEWKLRPYDTVEEYANALLNGTSRGGVAAIVDEIPNIKVFLANHHDKFTTVGPTNRTGGYGFVLPKNSPFLSDISRAVLNITEGDKMVAIENKWFGKKTTQSSSSPTDASEALSLDCFRGLFCIVGATSIGALIIFAIRLWNENQNRALNEFPLADPSLLQKIVALTKLFDEKDPSPHNLKTREIGVREIELNRDGVLSTREDPSGLGALGDVLSNEGTTLSPSTTASAGDAPMASPLSPLEDGDAFLPLGDHTQEP
>ChloroplastidaEP00254Amborellatrichopoda_P004847_XP_006845557.3_glutamate_receptor_2.7_
MKSAFFLCVLIVFFHQCFGDQNEEANGNGVVKIGVVLDMDSLVGRMGNMCISLGLEDFYKDHPNFTTRLTISARDSGGDVVKAASAALDLIKNVEVQAIIGPQTSAQAQFLSELANKSQIPVISFSATSPSLSSTHTPYFVRAIPNDSIQAKPIASLIKFYKWRRAIVVYEDTDYRAGFIPYLTDALSEIGSRLQRRTLLPSVASDELIRKELYKVMTMQTRVFVVHMSSPLASRFFRQVKQLGMMSRDYAWIITDGLTNLLNSMDPWTKDSMQGVLGVRAYIEGTQRLDKFSTRWKRYYRKEYPNEIDIPHFNVFCLRAYDATRVLALAVEKSGAGTENIGFLRGTAGQMAGNSTDLSTLGISPAGPRLLSAILDTKLKGLTGTIRFVNGEIQGSTFQIVNVVGKCEREIGFWSTGTGISREFSRKKVDKRRDDEANLGPVIWPGESTVTPKGWVVPTDGPKLKVGVPVRKGFEEFVKVERLDGRPTTTGFSVDVFDAVVKALPYRLEYEFLPFFIYSNSTSFLPFGDDNKSEAGTYNDLVYQVFLGKYDAVVGDVTIEANRWRYVDFTPPYTDTGMSMIVPMREERVSRALTFLKPFTWELGMTTACFFFFMAFVVWVLEHRINEDFRGPPSEQIGRALYFSFSTLVFAHRDKITSNLTRFVVILWLFVVLILTNSYTANLASILTVEQLQPTVTDVQTLIDKGDYVGHQGSYFIEDFLKKLGFAGSKLKVFDTAEEYAEALSKGSSHGGVAAIFDEIPYIKSFLLNRTKDFMMAGPTYRTGGFGFVFPKNSPLFSDISSAVLNVTGGERMDLLERKWFPQRNTNSPSSKGLNLDRFWGLFLIVGTASMGTLIIFFMGFCNEHWNRTATETTPMNKGFWPRIVAMAKHYDETDLSSHTFRRKQRKEGETEENRDVSLAPSVTENPLSSHAKTERLSIEDGSPHHSNSVSADGDDDDAPIQERHAPTP
>ChloroplastidaEP00254Amborellatrichopoda_P012504_XP_011623931.1_glutamate_receptor_2.7_
MGISKAVFVLSPLLLQLLLIHISSTHGQGERVRVNIGVVLGLESKVGKASKTSIKMALHDFYEHHSNYTTSLSLFWRDSELHVAQAGKRALELIQNMNVQAIIGPQLSTEAEFLANMGSKTKVPIVSFSATSPLLPSTQTPYFIRATLNDSTQAKPLASLFQAYNWRQAVAIYEDTEYGASFIPYLTDALQEIGSRIEHRTALPTSASDELIRTELHALMETQTRVFVVHMTSSMASRLFQNARQLNMMSKDYAWIITDGLAVLLNSMNSTVIASMEGLIGVKAHIPESEALSDLSRRWRSQFKMEYPNETQTVDMNIYALRAYDAAWGLALAVEKCGQFRRPLPTKTTVKSSDFTMPNSSKAGPSLLKAIMDTKFLGVSGDIHFVKGELQASDFQIVNIAGKEVIDIGYWSQETGLSRRKNSGKEKYTATQSDLRPVIWPGRTLAVPRGWVVAPNRKKLRIGIPVNGPFQEFIKNTWNPKKNMTEVQGFCRDVFEAVIDELPYAFPYEFVPFQKADGSSAGTYNDLVYQVYLKNFDAVVGDVTIRANRTNYVDFTLPYTDSGVAMVVPVKKNDLRNNAWVFLKPLTWRLWATSGFFVVLTGFVVWVLEHRRNDDFRGSKWGQIGVVFWFAFSTMVFSHKETVVSNLGRFVVIIWLFVALILNSSYTASLTSILTVQQLQPTVKDIDTLVKNGNYVGCQPRSFVAGLLQRSNFDPTKLRYYNTLDEYAEALNNGEISAYFDEIPYLKLFLSRYCDQFTMVGPIYKTAGLGFVFPKGSPLVSDISKAILNVTEGDQMVRITTFWFGKSYWFGNDSNCQDLSDIPRSKGLSFDSFKGLFIISGTASMSALLIFFITFLSKLFKKERTSPARGLWQRLISIGRHFYEEENALRRRVQRNRDRENPGEGGARNHAKGSTNVKEGESVNHNNFKDDILLLLLMLGILNSCCTQRNNTSPHPNPNPISPEHSIEI
>ChloroplastidaEP00254Amborellatrichopoda_P022785_XP_020523623.1_glutamate_receptor_2.7_
MKCNSSLLSVLVCLWLSVAGAKAQSTNVKVGVVLAMDSWVGRVGNMCISMAVQDFYKENPNYTTRLLLSTRDTGGDVVQAASAALDLMKNVEVQAIIGPLTSAEAKFSVDLANISQVPILSFSATSPSLSSTSTPYFVRATLNDSVQAKPIAALFKAYGWRQAVVIYEDTEFGEGFIPYLNDALLEVGSRLQHRTVLPTSASNELINEELYKLMTMQTRVFIVHMSSPIASRLFLLVQQLGMLSKDYAWIITDGLSSLLESMDPSIIASMQGVLGVKSYIEKTKRLANFTARWKQYYKDEYPNEIEIPELNVFGLRAYDATWALALGVEKSGTRAVRFQQPIVGKASTNSTDLSTLRISPVGLKLLSAILDTQFIGLTGDIHFINGELQDSTFQIISIAGKGTREIGFWSPKYGLSPDLNQETLKKKSGYTASVVDLRPVIWPGESTAVPKGWVIPTNGVKMKIGVPVKYAFKEFVNVERDPGDNRLSVTGFSIDVFGAVLDVLPYALPYEFIPFEDGDGKMAGTYNDMVDQVFLGKYDAVVGDVTIIANRSNYVDFTPPYTESGVTMIVPMKKVQKSRAWVFLKPLTWELLLTTTWFFFFQAFMVWFLEHRINDDFRGPPMEQVGSALYFSFSMLVFAHRDQIQNNLSRFVIILWLFVVLILSNNYTANLASILTVEQLQPTITDVQSLIKKHEYVGYQRNSFVKDLLLKWGFPESKLRTCGTVDEYANALSMGSSGGGVAAIFDEIPKIKVFLSHYHDKFTMAGPIFRTGGYGFVLPKNSLLLSDLSTAVLNITEGDKIEAIERAWFGKKDRQPVSSSAATSSGLSLDCFWGLFLIVGVASIGALIWFSICFWNKNHSRFGVDEQGLCQQIKVIATVFNERDHSFHSSTQRKREKEVELNRDVALANGESPLSIVVSREGLPTEATTPTRSSSASEDDDDGSSIESLSSSDYDDHDAPTQRRDTP
>ChloroplastidaEP00254Amborellatrichopoda_P022787_XP_020523625.1_glutamate_receptor_2.7-like_
MKTSSLLSVFLVCLWSSVALAKAQPSSVNVGVVLAMDSLVGRVGNMCISMALQDFYKDHPDFTTRLTISWRDSGSDVVQAAAAALDLMKNVEVQAIIGPQTSAEAKFLVALANISQVPLLSFSATSPSLSSTNTPYFVRATINDSVQAKPIAALFKAYGWRQAVAIYEDTEYGAEFIPYVNDALLEVGSRLQHRTVLPTSASNELIDEELYKLTTMQTRVFIIHMTSPIAARLFLRAEQLGMIRKDYVWIITDGLSTLLDSMDPLIIASMQGVLGVKSYIEKTKRLANFTARWKLYYREEYPKEIEIPPLNAFGPRAYDATWALALAVKKSGTRAIKFRQPIARKLTRNSTDLLTLGISPVGPRLLGAILATKFTGLTGDIRFPNGEIHDSIFQIINIIGKGTREIGFWTPMYGLSPDLNRTALKKKNGYSASVVDLRPVIWPGEPTLVPKGWVIPTNGVKMKIGVPIKDGFKEFVKVDRDPIHNELRVTGYSIEAFYGVLKVLPYALPYEFIPFEDSEGKMAGSYDDLIYQVFLGKYDAVVGDVIITANRSNYVDFTPPYTKSGVSMIVPTKKMLRGWVFLQPLTWELWVTTTCFFFIMAFVVWVLEHRINKDFRGPVIEQVGRALYFSFSTLVFAHRDQVKSNLSRFVIILWLFAVLILSNNYTANLASILTVQQLQPAFTNVHTLIKNGDYVGYSSNSFVQNLLLKLGFHESKLRPYGTVEEYKNAMLKGSSCGGVAAIFDQVPKIEVFLSYYSDKFTMAGPTFPTGDYGFVLPKNSLLLSDFSTAILNITQGGKMEAIKKTWFGKKIVEPDSSSPDTARIRLSLSCFWGLFLIVGVASFAAVIWFCIRFWIENRNSITLDELGLWQRVKEIARLFNERNSSHIFRKRKSEKEVEFKTFCALATMGSFLSFTASRKGHYNGAITPTLGSSASEDNPSIESLSPMDYSGDNALIQCRDIP
>ChloroplastidaEP00254Amborellatrichopoda_P004848_XP_006845559.2_glutamate_receptor_2.1_
MGSCFVVRLIPLWLCICAVSESRSESVNVGVVLGFDSWVGRVANTCISMALHDFYMDHPNYFTRLSLYIRDSDLDVVGAASAALDLMKNMEVQAILGPQTSAEAKFLADLANKSHVPILSFSATSPFSSTSTPYFVRATLNDSAQAKPIASLLEAYKWRQAVAIYEDTEYGASFIPYLSDAVLDVGSRIQQRTVLPSSASDEFIKEELYKLMTMQTRVFIVHMSSPLASRLFQMAQMIDMMSEDYAWIITDGLVSLLNSMDRSTIDSMQGVLGVTGYIEKSERLDNFTARWKRNHREVYPNEIELPDLNVFALRAYDATWTLALAVEKSGTRALNYWQASAIKLTGNSTELSNLGISLAGPRLLKAILKTQFQGLTGHIRFINGELQATTFQIINIVGKGTREIGFWSPEFGLSRTLNKQTLQREKGYTAAMADLRAVIWPGESTSVPKGWVFPTNGAKLKIGVPVKSGFKEFVKVERDPGNNKTKVTGFSIDVFTAVVEALPYALPYEFVPFEDGEGRSAGTYNELVYQVYLGTYDAVVGDVTINANRSKYVDFTPPYTESGISLLVPLKKESGSKALAFLKPLTWELWFLITVFFFIIPSVVWVLEHGINTAFRRPWKEQLGNVLYFSFSMLVFAHRDHITSNLSRFILITWLFLLLILSSSYTANLSSILTVEQLKPTVTDVNTLLKNGECVGHQNGSFVKGSLMNLGFPESRLKAYCTADEYAEALFNGSVGAIVGSTPIIKVFLSYYHDKFTMVGLTFRTGGFGFVGSLSFSRGQGFYDFGMVLPKNSLLLSDISEAILNVTEGDKMTSLERALYGYHSSPSTASRGLGLDCFWVLFLIIGMTCIGAIFIRFSICNWNKNHNGVSDTAEPRKCLWRRFKDVAVGFSKRDHSSVLPTRERSAREIEIGGDESTPPRSSSASEDDASAIALPTPMNYTDGGNALDQGRGALGS
>ChloroplastidaEP00254Amborellatrichopoda_P004846_XP_006845552.2_glutamate_receptor_2.8_
MAKSFLLSLLLLCLCFCVATGRAQSSSVNVGVVLAMDTWIGRVGNMCISMALQDFYKEHPNYTTTLLLSTRDSGGNVVQAASAVVDLMKNLGVQAIIGPQSSAEAKFTVDLANISHVPLLSFSATSPSLSSVDTRYFVRAALNDSAQAKPIAALFKAYGWRQAVAIYEDTEYGAGFIPYLNDALLEVGSHLQHRTVLPASASNELINGELYKLMTMQTRIFIVHTTSPLASRLFLQVQQLGMMSKEYAWIITDGLSAFLDSTDPSVIASMQGVLGVKVYIEKTKRLADFTTRWKLFYRGEYPNEIEIPDLNVFGLRAYDATWALALAVEKSGTRAVRFPHPIVGKVNSTDLSTLGISPVGSRLLNAVLDTDFTGLTGNIRFVNGELQVSTFQIINIIGQGIREIGFWSPIYGLSSNLNQEILNKKNGYSADVADLKPVIWPGESTVVPKGWVIPTSGVKLKIGVPVRYGFKEFVNVERDPGDNRLRVTGFSIDVFNAVLEVLPYALPYEFVPFENSEGIMAGTYNDLVNQVFLGKYDAVVGDVTILANRSNHVDFTLPYTESGVTMIVPTEKVRKSSALVFLKPLTLELWVTTACFFFFMAFVIWFLEHRINEDFRGPPIEQVGRALYFSFSMLVFAHRDQIKNNLSRFVIILWLFVLLILSNNYTANLASILTVERSEPTITDVQKLINNGDYVGYQRNSYVKDLLLKLGFSESKLKACGTIDEYANALLMGSSGGGVAAIFDEIPKIKLFLAYYHHRFTMAGPTFRTAGYGFVLPKNSLLLSDFSAAVLNVTEGDKMEAIERAWFGKNIIQPVSSPATTSTGLTLDCFWVLFLIVGIASIGALIWFSICLWIKNHNRFGVDEQGLWQQMNGMGRVFNERDHPSQTFSQRKRVKEVELNRDVAVANMESPLSITEATTPTRSSSASEEDASAIVPLTPLDHDDHSAPTPGRDTP
>ChloroplastidaEP00254Amborellatrichopoda_P004842_XP_006845544.2_glutamate_receptor_2.1_
MEFDIEVMVMSVIAGVLFSMFIGKRHGGHIGQERKFDADFGYFGSLGIEEANGPRVVNVNVGVILALDSWVGRVSNLCITMALEDFYKEHPNHKTRILLSRRDSGLDVVQTASAALDLLKNVEVAAILGPQLSAEAEFLAELGNKSQVPILSFSATSPFLSSTRTPYFVRATIKDSAQAKPIAALLRAYGWRQAVAISENTKYCIGFIPYLIDAVEEIGSHIRHKIVIASSASEEFIGEEILKLVSMKNRVFIIHMSSVLASRFFWQVQQLGCMSEEYAWIITDGFTSLLDSMDPSVIASMQGVLGVKAYVEESKQLAKFTTRWKHRYRAEYPNEIQIPHLNVFGLRAYDTTWALALAMEKSVTKVVSLRQPITPIVARNPLDFYTPQISPVGRFLLKAILNTQFEGLTSNIQFIDGELEVSNFQIINIVGQSIREIGFWTPEFGLSQVIKQETQEKKKVYMTRVTDLKMVIWPGESVRVPRGWMFPTNGGKLKIAVPVKIGFQEFVKVERDLNNQLTVTGFSVVIFKAVLDALPYDVPYEFVPVEISHGRRIGTYNDLVYQVYLGTYDAVVGDVTITANRSNYVDFTPPYSKPGVSMVVPMQKERRSRAWVFLKPLTRELWSVTACCFIFMAFVVWSLEHRVNDYFQGTPMDQLGKALYFSFSALVFSHCAKVNNNLTRFVLVLWLFVVLIISQSYTANLASILTVEQLEPTITDVQTLIENGDYVGYHDDSFVEGMLKKLGIAKSKIKGFNTSSELAKALRKSSANGGVSAIFLEIPYIKVFLTSYHDEFSMAGPIFRTGGFGYVFQKNSPLLSDISKAVLEVTEDEKMKGMEMAWLGSRTVQPTSSTDVASNGLSLDCFWGLFLLVSTTSIAALIIFFIQICKEDHNNETGEAKYFMKVKNLYNEITQLDKELRIGGKCMLRLIIHRLRLKFHGFLADTD
>ChloroplastidaEP00254Amborellatrichopoda_P009537_XP_006858062.1_glutamate_receptor_3.4_isoform_X1_
MEFLLLHLFLVSSACLCVVTSGQNTSVSSLPTSVNIGVLFTLNSSIGRSSRIAVDAAVADVNADKSILTHTKLNMVLEDTNCSGFLGTVEALQLMGKDVVAMIGPQSSVIAHVISHVVNELHIPLVSFAATDPTLSSLQYPYFLRTTQSDLYQMNAIADVIEHYGWKQIIAIFVDNDYGRNGVAALGDALAKKRSTISFKAALRPGAGSDEIKDLLANVNRMESRVYVLHVNPDSGLNIFSNAYYLHMMENGYVWITTDWLTTNLDSSSLSNPDTHSLIQGVVSLRQYTPGSSAKRRFMSRWSDLLRNEKADTGLTSYALYAYDTVWLVARAIDEYLHSGGSVSFANDPRIKNVNGSTLNVSSLKIFNGGPKLRDILLKMNFSGLTGPFQFNAERSLIHPAFEIINIGGTGSRRVGFWSNYSGLSVVTPEILYQKPLNISTSGQQLYSVVWPGQTTDTPRGWVFPNNGKPLRIGIPNRMSYTDFVSVKGSGKPEGFCIDVFDAAVNLLPYAVPHTFIPFGNGIKNPSYDELVRKVALDDFDAAVGDISIVTNRTRIVDFTQPFVESGLLIVAPVRKRSSSAWAFLKPFTLEMWFVTGTFFLIVGAVIWILEHRINTEFRGPPSKQLVTIFWFSFSTMFFAHRENTSSTLGRMVLIIWLFVVLIINSSYTASLTSILTVQQLSSRIEGIDSLISSNDPIGYQTGSFARDYLTEELNIAAWRLKPLNTPEEFADALERGPRNGGVVAIIDESPYIELLLSSNCKFQVVGQEFTKSGWGFAFQRDSPLAIDMSTALLTLSENGELQRLHDKWLTRRGCNTQTTQVEPSKLGLESFWGLFLICGVACGLALFLFLVRLACQYRKYGPEIVRPVSSAPGSEPQRPIHGCMGGMMKIFDWKEEEFKSFKEQVKRTKSERHSRETSFQSQNSFDQQPETPVQSMVML
>ChloroplastidaEP00254Amborellatrichopoda_P008660_XP_006855692.1_glutamate_receptor_3.6_
MNAIALWVLLVLWFVFSGNAMGLNISPRPSVVNVGAIFSFKSPIGSVEKIAIKAAEKDVNADSSVLNGTKLVITMQDAAGSYFVAIVEALQFMETDTVAIIGPQTSVTAHVISHVANELQVPLLSFAAKDPTLNSLQYPFFFQTAPNDQFEMTAIADVVDYFQYREVIAIYVDDDNGRNGVSALGVKLAERRCKISYKAALPPQATRSEILDLLVKVALLESRVYVVHMRIDLGPLIFSVAHYLGMISEGYVWIATDWLSTILDTFSPLDSDTMASLQGVLVMRQHTPESGKKSAFISRWKELVREEGLGSLGLNSYGYYAYDTVWLIARAIDAFFKSGGTISFSNDPRLQDAKGSNLHLEALSIFDGGKLLLSKLLQADMTGLTGPIRFDSNRHLPRPAYDILNVAGTGYRRIGYWSNYSGLSVVPPEQLYSKPLNESKFNQKLSNVIWPGETLSKPRGWVFPNNGKLLRITVPFRASYQMFVTQDKSTQIMRGYCIDVFVAAVNLLPYAVPYVFIPFGDGKTNPDYNQLVKMVAMNEFDAAVGDIAIVTNRAKIVDFTQPYIESGLVVVAPVKRKDTSAWAFLRPFTFQMWCVTGAFFVIVGAVVWILEHRINDEFRGPPRKQFITILWFSFSTMFFSHRENTLSTLGRFVLLIWLFVVLIINSSYTASLTSILTVQQLSSPIKGIETLLASGDRIGYQVGSYAANYLNEELGVPWSRLVPLDSAQAYAKALTDGPNNGGVAAVVDELPYVDLFLSQYCKFKIAGKQFTKSGWGFVFQRDSPLAVDMSTAILKLSESGDLQRIHDKWFARLGCSSQDTDIESNQLRLRSFWGLFLICAVASLVALAVFLLHMLYQFSRYGPPMNELARPQSSPSGRIQTFLWFMDEREESSRGRSKRTHTEDSSIGNSTREQASQGRSKTTHTGDTSIGNNISQ
>ChloroplastidaEP00254Amborellatrichopoda_P015202_XP_011627843.2_glutamate_receptor_2.7_isoform_X1_
MDSRKKIKSVFFLCVFIASLHQCFAQIAEANGSRGVVQVGVVLAMDSLVGRVSNMCISMAIEDFYREHHNFNTRLHLSRRDSGRDVVQAASAALDLINNVEVQAIIGPQTSTEAQFLSNVANKSQIPIMSFSATSPSLSTTHTPYFIRATLSDSIQAKPIASLIKFFKWRQAIAICEDTDYGAGFVPYLNDALIDIGSHLHLGGLIPSYASDELIKKELHKVMTMQTRVFIVHMSSPLASRFFRHAKQLGMMSRDYAWIITDGLASLLNSMDPWIIDSMQGVLGVRAYIEETKRLDNFSYRYKRYYRKEYPNEIEIPHVNAFCLRAYDATRVLALAMEKSGVENVGSRQPITGQTAGNLTGISSTGPRLLSALLDIKLKGLNGNLLFVNGEIQGSSFEIVNVVGKSVREIGFWSLETGISREINRKKIDKMVDDVANLGLVIWPGESTVIPSGWVVTTNGSKMKIGVPVTEGFREFLKVEWGPLDGRSRAMGFSVDVFDAVVRALPYRLEYEYVPFADNQRKTAGTYNDLVYQVFLGKYDAVVGDVAIIANRSNYVDFTPPYTEPGVSMIVPMRKKRGSNALAFLKPLTWELWVTASCFLFFMAFVVWFLEHRMNEDFRGPLSEQVGRALYFSFSTLIFSQRDKITSNLTRFVVILWLFMVLILTSSYTANLASILTVEQLQPTVTDIQTLIKNEDNVGYQGNSFVEDLLKEMGIARSKLQALHTVDEYAKALLKGSSHGGVAAIFDEIPYIKCFLSNHPNNFMMAGLTYKTGGFGFVFPKNSPLLSDISSAVLKVTEGDTMASLESKWFRKQNTSSSWSSSDSSKGLSLDSFWGLFLIVGTASVGALIVFFVGLCNEHWNRIVSETTPVNRGFWQRIIHMAKHYDEMDLSSHTFKRKQWKEGRIENNKKVNRAPNSFRVPVELPC
>ChloroplastidaEP00254Amborellatrichopoda_P019185_XP_020520023.1_glutamate_receptor_2.7_
MANDHRRMFEPRAIKLFMFALVLIVNQATMAQTMNNEETVDEIGVILDLRTRVGKEIKTSMEMAIRDLQDSRHSRVVLMHLRDSHGDPVEAASTAVDLINNQSVKAIVGLQTRDEAAFVDQLATMAQVPVLSFSRPYPPCTTCHSTPTFLIHMAYNDSLQMRALAAIISSHQWKLVNVIHDEADSTTGIFPFLNEALLSVGAKIEQRSVLPTRASLHDMTGTVRKDLQRLRATQSRVFVVHITSMDLANLLLVEAKRMGMMNNECVWLITDPLTALLDSMDSASISLMQGVIGVKTSFIHKTHETREFFLRFRQQFLSEYPEEERANPSIYALHAYDLIMVLAQSMKSVGAKRENNSIITWVQSHNATKRAWDLRVSLDGPQLIKEITSNVSRGFSGDINFANKELHSSIVQIINVVGQGYRDIGFWSPETGFSRDEKASEGKSTSINNTPSPLIFPGGPSVTFPKGWVVPSDGKKMRIGVPLKTGFKEFVEVKHNKTLNTTEFRGFCIDVFYRVLDILPYELRYEFIPYVGSYNDLVYEVNQKRFDAIVGDVTILANRSQYVDFSHPFAESGFSLLVTINDENSHSAWMFMMPFTMGMWLVTGALFIYTSIVVWCLEHKNNPDFGGSLWDQIGTVLWFTFSTLFFSHRENVKGSLSRMVIAIWLFVVLILTSSYTASLTNTLTIKRLDPTDTSIESLLRNKSTVGCQHTSFMVKYLEEVLGFDPVNIKKITSADELSEALSNGTITAAFIELPYIKVFLSQKKCKGFTINEPTYRVGGVGFVFPLGSPLTSDVSKAILKIKEHGEMLYLERKWLFSTECSKVLTDVKDDDDSLSLDSFWGLFLITSGTTTLVLLLFFLNLLHGYRHLENVEDGGGRAKSMQAFMVALYKYWDEPQIQTLDMRIEMENNGEHSNESSISKT
>ChloroplastidaEP00254Amborellatrichopoda_P004840_XP_006845539.2_glutamate_receptor_2.7_
MAGARMSFSHVTSHFVPLFLLLVHLPRAHSSTNQSTQVDVGIIMGLGSMVGKASQTSIKLAIEDFYSHHENSTTRLALHWIDSELHVFNAGMQALDLVKNKGVQAIIGPQTSTGAKFLANLGTKTKVPILSFSATSSFISSTRTPYFIRATLNDSTQAKPIASLFQAYNWRQAIAIYEDTEYGTGLIPFLTDAFQEIGSRIEDRTILSISASDEFIVKKLYKLKHMQTRVFVVHMNPQFASRLFRKALQLDMMSKEYAWIITDELASFLNCMDPLALASMQGVLGVKSYITESKALANLSARWKEIYKKEFPNEKAEEIPTISTVALRAYDAAWALALAIENSGQFRHPTHKKFTQNSPNFTVPRKSLSGPKLLRSILKTKFSGYSGHIQFIKGELQASAFQIVNIVEDGVKEIGFWTARNGLSRRLKHEKQNYSARSSDLGRVVWPGGSMVEPRGWVVSPKGVKLRIGVPRKKYGSGVAGFSREVFLAVINALPYSFAYKLVAFEKGEGANARTYDDLIYQVYLKNFDAVVGDVTIRANRSNYVDFTIPYLNSGVAMVVPVKKDDKTKDAWVFLKPLTWRLWVMSGLSFVLTGFVVWALEHRSNKDFRGTKTHQLGVVLSFSFSTMFFAHKETVASNLGRFVVTIWLFVVLILNSSYTASLTSMLTVQQLQPTVTNIDTLIKNGDYIGCQPRSFIRELLKRLHVNESKLKTYDNFDEYAEALSKGSQNGGISAYFEEVPYIKLFLSNYCDRFTMVGPTYRTAGFGFVFPKGSPLVSDVSKAILEVVEGNKMLTLNKLWLHNETSCRIMREEWDSKSSNGLSINNFKGLFLITGLASAMALLTVFVRFLNKHLKRQRNSLFWEGFLAKAHFNLQHSNEPTFKRREQRDGEVENKVESDTLTVVQGEVRNHMENKIPN
>ChloroplastidaEP00254Amborellatrichopoda_P018254_XP_020519092.1_glutamate_receptor_2.7_isoform_X1_
MANDHGRMLKLGATKLFMFALLLLVCRATRAEPMSNQETVDEIGVILDLGTRVGKEIKTSMEIAIRDLRDSRNSRVVLMHLRDSHGDPVEAASTALDLINNQNVRAIVGLQTRNEAAFVDQVATTAQVPVISFSRPYPPPAACYLTPTFLIHMANNDSLQMRGVAAITSSYQWKLVNVIHDDADSTIVIFPFLNEALMSVGAKIVQRSVLPTKASLHDMIGTLRKELQRLRATQCRVFVVHITSIDLANLLFVEAKRMGMMENEYVWLITDPLTALLDSMDSATISLMQGVIGVTTSFCHETREFFSRFKQQFLSEYPEEERANPSIYGLRAYYMIMVLAQSMKSVGAKRENNSIIPWIQYHNETKRAWDLRESLDGPRLIKEITSIVSRGFSGEIRLTNKELHSSIIQIINIVGKGSRGIGFWSPETGFSRDEMAREGKSTSMNTILAPVIFPGGPSTTFPKGWVVTSDGKKMRIGVPKRKGFKEFVEVKHHQTLNRIEFRGFVIDVFHKVLDILPYELPYEFIPYDRSYNDLVYEVYQNRFDAVVGDVNILANRSRYVEFSHPFSESGISLLVTVNDGKPHNAWMFMTPFTMGTWLVTGALFLYTSIVVWSLEHENNLDFGGSLWDQIGTVLWFTFSTLFFSHRENIKSSLSRVVIAIWLFVVLVLRSSYTASLASTFTVNRLELTEITLESLLRNKSTVGCQRSSFVPQYLEEVLGFDPVNIKEITTADELSEALSNGTIAAAYMEVPYIRAFLSQNKCKGFTMAGPTYRVGGLGFQAFTLGSPLTSDVSKAILSIKESGEMQYLERKWLYSTECSKVTDVNDDDDSLSLDSFWGLFLITGGTSTVVLLLFVVNLLHGYRHLENVEDAGGRAKSMWYFMVALSKYWNHRLVALSFIYTRKSS
>ChloroplastidaEP00254Amborellatrichopoda_P027155_XP_020527993.1_glutamate_receptor_2.9-like_
MARTHGSKALKLVFRLSALLFFHFCWVVVAQNQNPAENDDAGTSIGVILDLDSRVGREMKIAMEIAIEDLQSSNHSLRRLHLQVRNSQGDPLQAASSAIDLINKHGVKAIVGLNSVQETTFVARVAKVAQVPIISFSSPPLCPTTTTLVSSTFLCNVASNNSLQMEGVAAIVASYQWSRVNLIHDDDDSSSGAFPFLIKALSAVGSKIEQRLVFSAWTSTYDVGSVVRQKLQRLKENHCKVFVVHITSMALGNIMFEEAKRMGMMENEYVWIITDPLTSLLDCMNSSAFASMRGVLGIKTSYISKTIEVKEFSSRFSRRFEFEYPNGERAEPSIYGLRAYDTINLLNHSIETIKTQRSKNCTLSRNETITPFNLRPSVEGLQLLEVVLSSDLIGLSGKMRFQNRELPASAVQIINVIGKHYKTMGFWSPEDAFWKYKMDEGITKNISMDVLGPVIFPGGPNTINPRGWQSPKNMRIGVPLRKGFKQFVESTSNGTHNETQFRGFIIDVFEAVLKRLPYDLPYKFFPYYGNYSDLVDQVYRKEIDAIVGDITILANRSRYVDFTHPVLESGVQLLVPVKNEISQKAWLFMRPFTEAMWLVTGALFIYTGVVVWGLERHINPEFGGTLWNQIGTLLCFIFSTLFFAHRESLRNNFSRAVMTIWLFVVLILTSSYTASLTSMLTVQRLEPTVTSINNLLRNKATVGCIDASFMFDYVNQVLGFERSNIKRMKGEEDFAQALSNGTIAAAIMEIPFIKLFLSQKKCKGITVAGPTYRLGGDGFVFPLGSPLTSDFSKAILEIKESGNMAILEERWFSSIQCPTISSDGNNGDSLSLDSFWGLFLITGGTSTLVLIIFLSIIVHNYRNHVNEEEIMEETKSSWRYMVAFAKYWDELQIENMGT
>ChloroplastidaEP00254Amborellatrichopoda_P012503_XP_011623930.2_glutamate_receptor_2.8_
MRIHFKMKSSEVALLLLLLLHLLQFHRAEAQAKKRAEEVNVGVVIGLRSMVGKSMRIGIEMALQDFYTVHPNHTTRLILHWRDSKLDVVEAALAAMDLVNNTGVKAILGPQTSAEAEFLSDLGKNSQIPILSPSATSPSLSSIHTPYFIRATLSDSTQAKAIASLSLAYNWRQAVAIYEDTEYGAGFIPYLTDALQERGSRLQDRAIISSSSSDEYIGEELYRLMTMQTRVFIVHITSPVASRLFRKAQKIGMMSKGYAWIITDGLASLLSSLNPLVLATMRGVIGVKPYVPESKGLADLSARWKPRYKMEFKNEAHNKIPEVNIFGLRAYDAAWALAQSVETLGNLSENKLSAPRAFPAGLELLNAILRTKFSGLSGDFRLINGELQASTFQIVNVAEKLSGKLDAEVIGYWSPDHGLSKNLTVHMAERYSIHADDLRPLIWPGESTVVPKGWVVPTNGKKLRIGVPVKPGFTEFVKVERNPLDNRVTVMGFSKDVFTAVLDALPYALPYEFVPFGEPNGENFTYDELLYQVYNEKYDAVMGDTTIIANRSKYVDFTLPYTDSGVVLVVPKMPEESKNAWVFLKPLTWEMWMTSAIFFVLTGFVVWVLEHPENRDFRGPLWHQVGVVFWFAFSTMVFSHKEKVVSNLGRLVVIIWLFVVLILTSSYTASLTSLLTVQRLKPTVTDLNTLIERGEYIGFQFGSFVPELLMHMTSKDVKLRRYNSPQEYADALSKGSKNGGVGGIVDEIPYIKLFLSRYCEQYTMVGPTYPTAGFGFAFPRSSPLLPDISRAILNVTEGDQMSRIEAAWLGAQTTCSDSSTTLSSESLDVNSFQGLFQITGLASTLALTISLILFVFDYCKRPRRENVPTQRRLLHRMVSMVRYFDEKVPSPHVLER
>ChloroplastidaEP00254Amborellatrichopoda_P004843_XP_006845546.2_glutamate_receptor_2.7_isoform_X1_
MKREMARVLLLNVFLVFLTLAKGEERDVIKVGVVLDMDSWVGRVSNMCISMAIQDFYKKHPNFNTTILLSSRDSGGDVVQAASAALDLMKNEGVQAIIGPQTSAEADFPVHLGQKSQIPILCFSVTSPSLSSSHTPYFIRATPNDSAQARPIAALAKAYNWREAVAIYEDTEYGASFIPYLRDALQEVGSQILFRCVLSPMASEKLITKELNRLMAMQTRVFIVHMMSSLASRLFLQVQQLGMMSKEYVWIITDGISNHLNSMDPTVKSSMQGVIGVKAYIQESKHLAKFTARWEQQYKEEYSNEKEIPDLNVFGLRAYDATWALALAIEKSGTEAANFRQPIPGKLAGNMTDLSTLRISISGPKLLRAILESRFRGLTGQIRFINGELLGSKFQIVNIVKEGVRDVGFWSPESGLLRGWKIRQKEKDLRRLIWPGGSAVAPKGWVVNPNGKEKLRIGVPFTHGKFVTVEEDPISGAQRVTGFSVDVFAEVVKVLPYNLPYELVPFGDGHGKSKGTYDELVYQVFLGNYDAVVGDVTIIANRSNYVDFTPPYTDSGVSMIVPVKRKHGSDAWTFFMPLTWEVWLVSTSFFFIIAFVIWFLENGRNKDFQGPLREQMGKALYFSFSTLTFSHRDRITSNLTRVVIILWLFLLLVLSSSYTANLASILTVKQLEPTVTDIQFLIRNGDYVGYQNNSFLEGLLKKLGIPESKLRAVQKVDDNAKALSKGSSKGGVAAIFDEIPYIKSFLSGNLDKFTMAGPTFKTGGFGFVLPKNSPMLSDISRAVLNVTDGGAVAALEKIWFGEQTTNPNLSNVRTSYGLQFDKFLGLFLMVGTSSIAAMVISSFQQCNDHRS
>ChloroplastidaEP00254Amborellatrichopoda_P030743_XP_020531581.1_glutamate_receptor_3.3_
MMKSGYVWIATDWLCTSLDSSGLSNSYSLSPIQGVIGLCQHTPESEKKKSFVSRWSNFLNSGRASTRLNAYGLFAYDTVWMVAHALNEFFNGGENISFSDIHIRDIRESKLHLASLKRFDGGHSLLKKLLQMNFTGLAGQIWFSTDKNLVLPAYDIINVGERTVRRIGYWSNSSGLSETPYEKPRETVFGKPKLGSVIWPGNTTQKPRGWVFPENGERLRIVVPWRTSYTEFVRKVDGTGKIEGYCIDVFTAALKLIPYAVPHMFVAYGNGQANPNYDDLVKLVSEKKYDAAVGDIAIVTNRTTIVDFTQPYAASGLVIVVPVKNTKSNAWVFLKPFTPEMWCATGAFFLFIGAVVWFLEHRTNTDFRGPPKQQLVTMFLFSFSTLFNAQTEKTGSPLARFVMIVWLFLVLVITSSYTASLTSILTVQQLAPAIMGIESLIASHERIAYQVGSFTKRYLTEELNIPSSRLISLKTPEAYAQALRLGPTNGGVAAIVDELPYVEMFLSNRSEFGIVGQMFTKRGWGFAFPRDSVLAVDMSTAILGLSENGELQRIHENWFCKNKAGCRESNSQPQADQLHMRSFWGLFLLCGFASLVALFIFLLQTVRQYRRYGHQVDSSSESEPSSVSCNQSVHNFLSFVDLKEEEVKSKLKRQSGTLPSQVKSEASPSQVKSEASPSQVKSDSLPSREN
>ChloroplastidaEP00258Populustrichocarpa_P044208_XP_024460227.1_glutamate_receptor_2.8_
MRMAKQKSFCCFLCFLLVILWSEQVTMGKVIIRVGVVLDMNSAVGKTAESCISAAVNDFYARNADYRTRISLVTRDSKGDVVTAASAALDLMKNEEVEAIIGPQRSSEAKFVIELGNKTQVPILSFSATSPALTPVQSKYFIRTAQSNYFIRTAQSDSSQVKAIASIVETYGWREIVLIYEGTEYGIALVPYLLNALHAIRTRVPYERCIPSSSDDTEIMNELHKIKKMQESVFLVHMTASMGSRLFLLAESAGMMSEGYAWLVTTGLSTLLDPVDAKVMDSMEGVLGVKPYVPKSVELEGFKSRWKKNFNSENLFGLWAYDTVWAIAMAVERAGIVHSRFLKQNSSNRSVDLAALGISEMGPRLLKSILNTTFDGLSGKFQLVKGEMEPSAFEIFNVVGRSERVIGYWTQKGGLSQSLDSSSKISHSNSKTKLKQPIWPGGAIQQPKKLRIGVPVRSGFREFMEVKWHQQSNEPIVLGFSAEVFLAVHDILPFPLPYEFIPFMNDSRESAGTYDDLLRQIKHQKFDAVVGDTTIVAYRSSYVDFTLPYSESGVTMVVLMKRDERDNMWIFLKPLSPKLWLVTGVAFFVTGLAVWVLEHRTNTEFRGTPEQQLGTVMWFSFSTLVFAHRERPENNLTKFVLIIWIFVVLIISQSYTASLASMLTVQRMHPAFVDVTEIQRNNYSVGHQKDSFVKDFLKKELDFNDTMLREYSTPEEFHDALSSGPHKGGVAAIFDEIPYVRRFLDKYRCSKFQMVGPTYQTDGFGFAFPLNSPLVSHFSRAILNVTEDHDKMEVIKRKSFGREITCEDRGPETSSGGLRLSSFAGLFLISGVASISSLLVYIIRFLCSNYPASNTMHEEQSMWLRILEVAKRFDQKDPSVHHLRRAESRVHPVTGPESIGASPETNNVHEMTSNEGAEDVGENQNHDNLTSGNSGANFIASNADTVAPNTPERNRASPDTAYVHEMTSDEGAEVVVGDQNRGNPTSVNSGTNTNTM
>ChloroplastidaEP00258Populustrichocarpa_P015353_XP_006371785.2_glutamate_receptor_2.8_
MKKNNSKAVLSFLFCVKILFTGMGMAENTSIPVSVGVVLDLDSDLDGRIALSCIEMALSDFYATHGDYKTRLVLNTRDSMKDVVGAAAAALDLIKNVEVQAILGPTTSMQANFVIDLGEKARVPILSFSATSPSLTSIRSTYFFRATLNDSTQVNAISALVQAFKWREAVPIYVDNVYGEGIIPYLIDALQAVDARVPYRSVISPSATDEQIVEELYKLMGMQTRVFIVHMYRSLGTRFFAKAKEIGMMSEGCVWIMTDGLTADLLSSPNPSVTETIQGVLGVKPYVPSTKEIQDFRVRWKRKFQQDNPYIIDAELNIYGLRGYDAATALALAVEKAGTTNLGFRKANVSSSSSTDLSSLGVSLNGPSLLQALSNTSFKGLTGDYHFVDGQLQSPAFQIVNVNGNGGREIGFWTPKGLVKQLVPSNGTDSTSVSGISTVIFPGDTTAIPKGWGIPTIKKGLRIGVPVKSSLRQFVDVKRYPSSNMTIVTGLCIEIFTTIVERLPYVLPYEYVPFDKPDGKAAGTYDDLVYQVYLKNFDAVVGDITILDSRSLYVDFTLPFMDSGVSVIVPIESHNIENAWFFWKPLTWDLWVSSLLFFVFIGFVVWVLEHRINGDFRGPASHQAGTIFWFSFSTMVFAQRERVVSNLSRVVVIIWCFVVLILTQSYTASLSSLLTIQQLKVTDVNELVNKGEYVGYQKGSFVLGILLGLGFDKSKILAYNSPEECHELFSKGSGYGGIAAAFDEVSFIKVFLSKYCSKYTMIDATFKTGGFGFVFPKGSPLVPDISRAILNMIGGDKMKETQDKWFANQTSCPDSGTSVSSNTLSIKSFWGLFIIAGIAALSALIIFIVMFVHQEGRLVLRPSDSTTSIWSKIRHLFSIFNQRDFTSHIEVNDRNGIHLPSMGTANQSGNSAHTEIHGYPSYAGCDTSRNSQAPQVTSADQLTDPNQERPVKDNQRSNVNHETPPRTDQRSNAIIHQRTKSYQYSYSL
>ChloroplastidaEP00258Populustrichocarpa_P043287_XP_024459306.1_glutamate_receptor_2.8_
MRMAKQKSFFCFLCFLLVILWSEQVTMGKVIIRAGVVLDMNSAVGKMAESCISAAETDFYARNADYRTRISLATRNSKGDVVTAASAALDLMKNEEVEAIIGPQRSSEAKFVIELGAKTQVPILSFSATSPALTPVQSNYFIRTAQSDSSQVKAIASIVETYGWREIVLIYEGTEYGIALVPYLLNALHAIRTRVPYESCIPSSSDDTEIMSELQKIKKMQESVFLVHMTASMGSRLFLLAKSAGMMSEGYAWLVTTGLSTLLDPVNAKVMDSMEGVLGVKPYVPKSIELEGFKSRWKKNFNSENLFGLWAYDTVWAIAMAVERAGIVHSRFLKQNASNRSVDLAALGISEMGPRLLKSILNTTFDGLSGKFQLVKGEMAPFAFEIFNVVGRSEMVIGYWTQKGGLSQSLDSSSKITHSNSKTKLKQPIWPGRAIQQPKKLRIGVPVRSSFIEFIEVKWDQQNNETNISGFSAQVFFAVLDILPFPLPYEFIPFMNKSSRKSAGTYDDLLRQIKFQKFDAVVGDTTIVAYRSSYVDFTLPYSESGITMVVLMKRDERDNMWIFLKPLSPKLWLVTGLAFFVTGLVVWLLEHRTNREFRGTPEQQLGTVIWFSFSTLVFAHRERPENNLTRFVLIIWIFVVLIISQSYTASLASMLTVQRMHPAFVDVKEIKRNNYFVGHQKDSFVKDFLKKELLFNDTMLREYSTPEEYHDALSRGSHNGGVAAIFDEIPYVRRFLNDKYRCSKFQMVGPTYQTDGFGFAFPLNSPLVSDFSRAILNVTEDHDKMEEIKRKSFGREITCEDQGAETSSGGLRLSSFAGLFLISGVASISSLLIYIIRFLRSNYPASNTMNEQSMWLRILEVAKRFDQKDPSVHHLRRTESRVHPVTGPESIGASPETGNVHEMTSNEGAEDVGENQNHNNLTSGNSGPNFIASNADTVAPNTPERNRALPDAAYAHEMTSDDGAEVVVGDQNRGNPTSVNSGTNTNTM
>ChloroplastidaEP00258Populustrichocarpa_P029789_XP_024445808.1_glutamate_receptor_2.1_
MKKNHSNAVLSFFFFCVKILFTGMGMAENTSIPVNVGVVLDLESDLDGKIALSCIEMALSDFYATHGDYKTRLVLTTRDSMKDVVGAAAAALDLIKNVEVQAILGPTTSMQANFVIDLGEKARVPIMSFSATSPSLTSIRSTYYFRATSNDSTQVNVISALVQAFGWRQAVPIYIDNEYGEGIIPHLTDALQAVDARVSYRSVISPSATDEQIVEELYKLMGMQTRVFIVHMYGSLGTRLFAKAKEIGMMSEGCVWIMTDGLTADLLSSPNPSVTGTMQGVLGVNPYVPSTKELQDFRVRWKRKFQQDNPYIIDAELNIYGLRGYDAATALALAVEKAGTTNFGFRKANVSSSSSTDLATLGVSLNGPNLLQALSNTSFKGLTGDYHFADGQLQPPAFQIVNVNGNGGREIGLWTPTKGLVKQLVPNNGTNSTSLSGISTVIFPGDTTVAPKGFRIPAKENKLRIGVPVKSSFRQFVDVRKYPGSNTTEITGFCIDVFDTVVKTLPNDFSYEYVPFANPDGEPAGTYNDLVYQVYLKNFDAVVGDVTIVYSRSLYVDYTLPFMESGFSVFVPIEGHTTENAWFFLKPLTWDLWVSSLLSFVFIGFVVWVLEHRINGDFRGPASHQAGTIFWFSFSTMVFAQRERVVSNLSRVVVIIWCFVVLILTQCYTASLSSLLTVQQLKVTDVNELVNKGEHVGYQRGSFVLGILLGLGFDKSKILAYNSPEECLELFSKGSGNGGIAAAFDEIPYIKLLMPEYRSKYKVIDLSFKMGGFGFVFPKGSPLVPDISRAILNMVEGDKMKGIQDKWFGDQTSFQDSGTSVPSNTLSIKTFWGLFLIAGIAALSALIIFIVMFVHQEGRVVLGPSDSTTSIWSKIRHLFSIFNQRDFTSHIEVNDRNGIHFPSVGMASPSGFSAHTEFHGYPSSAGRDSTPNSQASHEVVIISADKLSNPNQERPVKGNQKYNVNHQTRTRTDQRSYAIIHQRSKSY
>ChloroplastidaEP00258Populustrichocarpa_P015842_XP_006373167.2_glutamate_receptor_2.1_
MKKNHSNAVLSFFFFCVKILFTGMGMAENTSIPVNVGVVLDLDSDLDGKIALSCIEMALSDFYATHGDYKTRLVLNTRDSMKDVVGAAAAALDLIKNVEVQAILGPTTSMQANFVIDLGEKARVPIMSFSATSPFLSSIRSTYYFRATLNDSTQVNAISALVQAFGWRQAVPIYIDNEYGEGIIPYLTDALQAVDARVSYRSVISPSATDEQIVEELYKLMGMQTRVFIVHMYGSLGTRLFAKAKEIGMMSEGCVRIMTDGLTADLLSSPNPSVTGTMQGVLGVKPYVPSTKELQDFRVRWKRKFQQDNPYIIDAELNIYGLRGYDAATALALAVEKAGTTNFGFRKANVSSSSSTDLAALGVSFNGPSLLQALSNTSFKGLTGDYHFVDGQLQSPAFRIVNVNGNGGREIGFWTPKEGLVKQFVPSNGTNPNSVSSISSTVIFPGDTTAVPKGWGIPTKEKKLRIGVPVKSSLRQFVDVIRYPSSNTTIVTGFCIDVFDTVVKTLPYDLPYEYVPFAKPDGKSAGTYDDLSYQVYFKKFDAVVGDITILYSRSLIIDYTLPFMESGVSVIVPIEGHNIENAWFFLKPLTWDLWVSSLLFFVFIGFVVWVLEHRINGDFRGPASHQAGTIFWFSFSTMVFAQRERVVSNLSRVVVIIWCFVVLILTQSYTASLSSLLTVQQLKVTDVNELIKKGEYVGYHKDSFILRILLGLGFDKSKLIAYSSPEECLELFSKGSGNGGIAAAFNEVPYIKVFLSKYCSKYTMIDATFNTGGFGFVFPKGSPLVPEISRAILNMIEGDKMKEIQDKWFANQTSCPDSGTSVSSNSLSINSFWGLFLIAGIAALLALIIFIVMFVHQEGRVALRPSDSTTSIWSKIRHLFIIFNQRDFTSHIKVNDRNGIHLPSMGTASQSGNSAHTEIHGYPSSAGCDTIRYSQAPQVTSADQLTNPNQERPVKDNQKSDVNHETPTRTDQRSHAIIHQRTKSY
>ChloroplastidaEP00258Populustrichocarpa_P025397_XP_024441416.1_glutamate_receptor_3.4_isoform_X1_
MDVSLNIAGGGCATRVFLMMKRVLLLLLLLITGICVPMEVVFGQAAANGNGTSVSSSSSPRPSVANIGSLFTFDSVIGRAAGPAIAAAVDDVNSDPTVLPGTRLNLISHNTNCSGFLGTVEEQIRCSCPLVIKAKFRNALQLMENRVVAVIGPQSSGIAHIISHVVNELHVPLLSFAATDPSLSALQYPYFLRTTQNDYFQMYAIADLVTSYGWREVIAIFVDDDCGRNGISILGDALAKKRAKIAYKAALTPGVPRSQISDLLLEVNQMESRVYVVHVNPDSGLSIFSVAKSLHMMTKGYVWIATDWLPSVLDSLEPDDTDTMNLLQGVVSLRHHNPETDLKRSFMSRWSNLNHKKSIGASGFNSYALYAYDTVWLAARALDVFLNEGGNLSHSTDPKLSDTKGSAMNLASLRVFDGGQQFLQTLLRMNFSGPSGQIQFDLDRNLVRPAYDVLNIGGTGSRRIGYWSNYSGLSTISPEVLYTKPRNNSSSNQHLSSVIWPGETSLVPRGWVFPENGKPLRIAVPNRISYQQFVAKDKNPPGVRGYCIDVFEAAINLLPYPVPRTYMLHGDGKRNPEYNEIVQAVAQDRYDAAVGDVTIVTNRTKIVDFTQPFMESGLVVVAPVKEQKSSPWAFLKPFTIQMWLVTGAFFLFVGAVVWILEHRMNREFRGPPSQQIMTIFWFSFSTMFFSHRENTVSTLGRFVLIIWLFVVLIINSSYTASLTSILTVQQLTSRIEGIDSLVSSNEPIGIQDGSFARNYLMDELNIAGSRLVILKSQQEYSTALQLGPKNGGVAAIVDELPYIELFLSSTNCKFRTVGQEFTKSGWGFAFQRDSPLAVDLSTAILQLSENGDLQKIHNKWLTHGDCMEQINEIDDSRLSLTSFWGLFLICGISCFIALTTFCCKVIFQFRRFTPEGGEEAEVDEIQPGRPRRSLHSTSFKDLIDFVDRKEAEIKEMLKRKSSTDIKRQASPSSDVHANSPA
>ChloroplastidaEP00258Populustrichocarpa_P029267_XP_024445286.1_glutamate_receptor_2.8_
MIMRKKYPSKPALSFFSLLFLRIFFFEMGMAKNSTSIIPMNVGVVLDFDNDLDGKIGLSCINMSLSDFYDTHGDYKTRLVLITRDSKNDVAGAAAAALDLIKNVEVQAIIGPTTSMQANFVIELGDKAQVPILSFSASSPSLTSIRSPFFFRATQNDSTQVNAISALVQAFGWREAVPIYIDNEYGQGVIPYLTDALQAVDARVPYRSVISPSATDDQIVSELYKLMTMQTRVFIVHMFPSLGARVFAKAKEIGMVSEGYVWIMTDGLTAEFFSSPKASVTNTMQGALGVKPYVPRTKDLETFRIRWKRKFQQDNPDIVDADLNIFGLWAYDAVTALALAVEKAGTANLGFQKANVSSNSSTDLATLGVSLNGPNLVQALSNITFKGLTGDYLFDNGQLQSSAFQIINVNGNGGREIGFWTSTKGIVKTLNSTNNMTAYSGSNSDLSTVIWPGDTTSVPKGWEIPTNGKKLRIGVPVKDGFSEFVKVKRDPSSNTSTVTGYSIDVFDSVVKALPYALPYEYIPFAKPDGEPAGTYDDLIYQVYLKNFDAVVGDTTIVFNRSQYVDFTLPYTESGVSMIVPIVDNNSKNAWVFLRPLTWDLWVTSVCFFIFIGFVIWVLEHRINEDFRGPASHQAGTSFWFSFSTMVFAQRETVVSNLSRAVVIIWCFVVLILTQSYTASLTSLLTVQQLRPTVTDVHELIKKGEYVGYQEGSFVLGILLNLGFDKSKLIVYNSTEQCDDLLSKGSVNGGIAAAFDEVPYTRLFLSKYCSKYAMIDPTFKTAGFGFAFPKGSPLVPDVSRAVLNMTEGDKMKEIENAWFGKQSNCPDSSNSVTSNSLSLKSFWGLFLIAGVASLLAIIIFMVMFVYKERKMFRPLNSRISVRSKVRNFFRIFIQRDLKSHTFRKSGLNDSKGTNLPSMGEPSPSAYSVQTISFPGDGDQSSTKSVGSSPDCQTSQEVVINIDQLTNPNQERLAAYEVEHDHN
>ChloroplastidaEP00258Populustrichocarpa_P029268_XP_024445287.1_glutamate_receptor_2.1_
MKKIPSKTFLSLVFFFLSLKIWFIEVLVAQNTATIPVNVGVVLDLEFSGGNIDLTCINMALSDFYATHSDYKTRLVLTTRNSGNDVVRAAAAALDLIKNVEVQAIIGPTTSMQANFVIELGEKAQVPIISFSASSPSLTSIRSPFFFRATQNDSTQVNAISALVQAFGWREAVPIYIDNEYGEGVIPYLTDALQAVDARVPYRSVISPSATDDQIVSELYKLMTMQTRVFIVHMFPSLGARVFAKAKEIGMVSEGYAWIMTDGLTAEFLSSPNASVTNTMQGALGVKPYVPRTKDLETFRIRWKRKFQQDNPDIVDAELNIFGLWAYDAATALALAVEKAGTANLGFQKANVSSNSSTDLATLGVSLNGPNLVQALSNITFKGLTGDYLFDNGQLQSSAFQIINVNGNGGREIGFWTSTKGIVKTLNSANNMTAYSGSNSDLSTVIWPGDTTSVPKGWEIPTNGKKLRIGVPVKDGFSEFVKVTRDPSSNTKTVTGYSIDVFDSVVKALPYALPYEYIPFAKPDGETAGTYNDLIYQVYLKNFDAVVGDTTIVFNRSQYVDFTLPYTESGVSMIVPIVDNNSKNAWVFLRPLTWDLWVTSFCFFIFIGFVIWILEHRINEDFRGPALHQAGTSFWFSFSTMVFAQREIVVSNLSRAVVIIWCFVVLILTQSYTASLTSLLTVQQLRPTVTDVHELVKKGEYVGYQEGSFVLGILLDLGFDESKLIVYNSTEQCDDLLSKGSGNGGIAAAFDEVPYMRLFLSKYCSKYAMIDPTFKTDGFGFAFPKGSPLVPDVSRAVLNMTEGDKMKEIENAWFGKQSNCPYSSTSVTSNSLSLKSFWGLFLIAGVASLLALIIFMVMFVYKERKMLRPLNSRISTRSKVRNFFRIFIQRDLKSHTFRKSGLNDSNGTSLPSMGAPSPSAYSVQTSYFPGDGDQSSTEFVDSSPDRQTSQEVVINIDQLTNPNQERLAAFEVEHDHN
>ChloroplastidaEP00258Populustrichocarpa_P029827_XP_024445846.1_glutamate_receptor_2.8_
MIRKKYPSKPALSFFSLLYLKIFFFEMGMAKNSTSIIPVNVGVLLDLDNDLDGKTGLSCINMSLSDFYDTHGDYKTRLVLVTRDSENDVAGAAAAALDLIKNVEVQAIIGPTTSMQANFVIELGEKARVPVISFSASSPSLTSIRSPFFFRATQNDSTQVNAISALVQAFGWREAVPIYIDNEYGQGVIPYLTDALQAVDARVPYRSVISPSATDDQIVSELYKLMTMQTRVFIVHMFPSLGARVFAKAKEIGMVSEGYVWIMTDGLTAEFLSSPNASVTNTMQGALGVKPYVPRTEDLETFRIRWKRKFLQDNPDIVDAELNIFGLWAYDAATALALAVEKAGTANLGFQKANVSSNSSTDLATLGASLNGPNLVQALSNITFKGLTGDYLFDNGQLQSSAFQIINVNGNGGREIGFWTSTKGIVKTLNSTNNMTAYSGSNSDLSTVIWPGDTTSVPKGWEIPTNGKKLRIGVPVKDGFSEFVKVKRDPSSNTKTVTGYSIDVFDSVVKALPYALPYEYIPFAKPDGEPAGTYNDLIYQVYLKNFDAVVGDTTIVFNRSQYVDFTLPYTESGVSMIVPIVDNNSKNAWVFLRPLTWDLWVTSFCFFIFIGFVIWVLEHRINEDFRGPASHQAGTSFWFSFSTMVFAQREIVVSNLSRAVIIIWCFVVLILTQSYTASLTSLLTVQQLRPTVTDVHELIKKGEYVGYQEGSFVLGILLDLGFDKSKLIVYNSTEQCDDLLSKGSVNGGIAAAFDEVPYMRLFLSKYCSKYAMIDPTFKTDGFGFAFPKGSPLVPDVSRAVLNMTEGDKMKEIENAWFGKQSNCPDSSTSVTSNSLSLKSFWGLFLIAGVASLLALIIFMFMFVYKERKKLRPLNSRISIRRKVGNFFRIFIQRDLKSHTFRKSGLSDRNGTSLPSIGPSAYSVQTTYFPGDGDQSSTEFVDSSPHSQTSQEVVINIDQLTSPNQERLAAFEVEHDHN
>ChloroplastidaEP00258Populustrichocarpa_P013431_XP_002324361.3_glutamate_receptor_2.8_
MRKNLSNPVPSFFFFLSLKFFFVAMGVAQDTTSIPVNVGVVLDLDDVLYGNIGLSCINMALSDFYASHSDYKTRLVLTTIDSKRDVVGAAAAALDLIKNVEVQAIIGPTSSMQAKFVIELGEKAQVPIISFSASSPSLTSIRSPYFFRATQNDSTQVNAITALVQAFGWRAAVPIYIDNEYGEGIIPYLTEALQAVDARVPYQSVISPSATDDQIVKELYKLMTMQTRVFIVHMYQSLGTRLFAKAKEIGMMSEGYVWIMTDGLTADLLSTPNYSVTDTMQGVLGIKPHVPRTKELKDFRVRWKRKFQQDNPDIIDAELNIYGLWAYDAATALAFAVEKMENFGFQKVNVSSNSSTDLATIGVSLNGPNLLQALSNTSFKGLSGDYLFVDGKLQASAFRIVNVNGNGGRTVGFWTPTKRLVQTLNSTTTKSMNSSSVSDISTVIWPGDNTAAPKGWEIPSNGKKLKIGVPVKDGFSQFVSVTRDPISNTTTVKGYSIDVFEAVVGSLPYALPYEYIPFANPDGGTAGNYDSLVYQVYLQKYDAVVGDTTIVFNRSLYVDFTLPYTESGVSMIVPIIENNNKNAWVFLRPLTWDLWVTSFCFFIFIGFVVWVLEHRINEDFRGPPSHHIGTSFWFSFSTMIFAQRERVVNNLSRVVLIIWCFVVLILTQSYTASLTSLLTVQRLQPKVTDVNELIKKGEYVGYQEGSFVPGILLELGFDKSKLVMYNSAEKCDELFSKGSGNGGIAAAFDEAPYMKLFLSKYCSKYTMIDPTFKMAGFAFVFPKGSPLVPDVSRAILNVTEEDKMKQIADAWFGKQSSCPDSSTLISSNSLSLKSFGGLFLIAGIASLSALLIFIVKFVYQERRVLSPDDPRASMWRRIQNLFIIFNERDLTAHAFRKNEVNDRSGINLPYVGEPSPLANSVHTEFPGDPPSSEYDSTPNRQESQEFVIDIDQLNNPFEERRAAFDIACRLQN
>ChloroplastidaEP00258Populustrichocarpa_P015330_XP_006371691.2_glutamate_receptor_2.8_
MIRKKYPSKPALSFFSLLFLKIFFFEMGMAKNSTSIIPVNVGVVLDFDNDLDGKIGLSCINMSLSDFYDTHGDYKTRLVLITRDSKNDVAGAAAAALDLIKNVEVQAIIGPTTSMQANFVIELGEKAQVPIISFSASSPSLTSIRSPFFFRATQNDSTQVNAISALVQAFGWREAVPIYIDNEYGQGVIPYLTDALQAVDARVPYRSVISPSATDDQIVSELYKLMTMQTRVFIVHMFPSLGARVFAKAKEIGMVSEGYVWIMTDGLTAEFFSSPNASVTNTMQGALGVKPYVPRTKDLETFRIRWKRKFQQDNPDIVDAELNIFGLWAYDAATALALAVEKAGTANLGFQKANVSSNSSTDLATLGVSLNGPNFVQALSKITFKGLTGDYLFDNGQLQSSAFQIINVNGNGGKEIGFWTSTKGIVKTLNSTNNMTVIWPGEITSVPKGWEIPTNGKKLRIGVPVKDGFTEFVKVKRDPSSSTKTVTGYSIVVFDSVVKALPYALPYEYIPFAKPDGEPAGTYNDLIYQVYLKNFDAVVGDTTIVFNRSQYVDFTLPYTESGVSMIVPIVDNNSKNAWVFLRPLTWDLWVTSFCFFIFIGFVIWVLEHRINEDFRGPASHQAGTSFWFSFSIMVFAQRETVVSNLSRVVVIIWCFVVLILTQSYTASLSSLLTVHQLRPTVTDVHELIKKGEYVGYQEGSFVKGILLDLGFDESKLIVYNTTEQWDDLLSKGSGNGGIAAAFDEVPYTRLFLSKYCSKYAVIDPTFKTDGFGFAFPKGSPLVPDVSRAVLNITEGDKMTKIESAWFGKQSNCPDSSTSVTSNSLSLKSFWGLFLIAGVASLLALIIFMVMFVYKERKVLRPLNSTISIRSKVRNFFRIFIQRDLKSHTFRKSGLNDRNGTSLPSMGAPSPSASSVQTSYVPGDGDQSSTESVDSSPDSQTSQEVVINIDQLTNPNQDRRVSFEGEHDQY
>ChloroplastidaEP00258Populustrichocarpa_P013432_XP_002324375.3_glutamate_receptor_2.8_
MRKTPLKPVISFLLFLCLKILFMETGVAQNTTSIPVNVGVVLDLEYFDVNIALSCINMALSDFYATRGDYKTRLVLAIRDSKKDVVGAAAAALDLIKNVEVQAILGPSTSMQANFVIDLGEKAQVPIMSFSATSPFLTSIKSTYFFRATHSDSAQVNAISALFQAFGWIEAVPIYIENEYGEGIIPYLIDSLQAVDVRVPYRSVISPSATDDQIIEELYKLMTMQTRVFIVHMYGYLGTRLFAKAKEIGMMSEGYVWIMTDGLTTDFLSSPSPSVTDTIQGVLGIKPYVPRTKELENFRVRWKRKFLQDNPNNIDAELSIYGLWAYDATKALARAVEKAGATNFGFQKANVSSSSSTDLATLGVSLNGPNLLQALSNTSFKGLTGDYHFVDGQLQSPAFQIVNVNGNGGREVGLWTPTQGLVKQLEPTNSTSMSGISTAIFPGDATVAPKGWEIPTNEKKLKIGVPVIKDGFVEFVAVTKDPSSNTTKVTGYCIDVFDAVVKALPYALPYEYIPHAMPAGTYDDLAYQVYLKNYDAVVGDVSIVFNRSLYIDYTLPFTESGVSMIVPIADNNSKNAWVFMKPLTWDLWVSSFFFFLFIGFVVWVLEHRINEDFRGSASDQAGTSFWFSFSTMVFAQREKLVSNLARAVVIIWFFVVLVLTQSYTASLTSLLTVQQLQPTVTDVHDLIMKGGYVGYLKGSFVREILLGLGFDESKLMMYNSPEECHELFSKGSGNGGIAAAFDEVPYMKLFLSKYCTKYTMIDPTFKTGGFGFVFPKGSPLVPDISRAILNVTEGDKMKQIEDAWFGKKGSCPDSSTSVSSNILSLKSFWGLFLIAGLAAFLALIIFIAMFVYRERRDLRPSDPAASIWDRTKNFFRIFIQRDSTSQTSRQMELTDRNGISLPSMGVPSPSAFSVHTQFPEDPSSTDYDSSPNRQAPQEAVINIDQLTNQNQERPTALEIDHENN
>ChloroplastidaEP00258Populustrichocarpa_P018554_XP_006382118.2_glutamate_receptor_2.8_
MIMKKYSLNPVLSFFFFLSLMILFLEMGVAQNTTSTIPVNIGVVLDLASLDANIALSCINMALSDFYASHGDYNTRLVLNTRDSKKDVIGAAAAALDLIKNVEVQAILGPNTSMQANFVIDLGEKAQVPIISFSATSPSLTSIRSSYFLRATQNDSAQVNAISAIVQAFGWREAVPIYIDNEYGEGIIPYLTDALQEVDARVPYRSVISPSATDDQIVEELYKLMTMQTRVFIVHMYPSLGTRLFTKAKEIGMMSEGYVWIMTDGLSVDFLSSPNHSVTDTIQGVLGIKPYVPRTKELEYFRARWKRKFLRDNPDKIDAELNIYGLLAYDATTALALAVEKAGTTNFGFQKANVSSNSSTDLATLGISLNGPNILQALLTTSFKGLTGDYLLVDGQLQSPAFQIVNVNGNGGRRIGFWTPTEGLVKTLNPRINKRMNSTSTSRVSTVIFPGDTTAVPKGWEIPTNEKKMKIGVPVKYGFSEFVAVTKDPGSNSTTFTGFCIDVFDAVVKALPYALPYEYIPFAKPDGEPAGTYNDLAYQVYLKNYDAVVGDVTIVYNRSLYIDYTLPFTESGVSMIVPIADNNSKNAWVFMKPLTWDLWVTSFLFFVFIGFVVWVLEHRINEDFRGSASDQAGTSFWFSFSTMVFAQRERMVSNLSRAVIIIWCFVVLILTQSYTASLTSLLTVEQLQPTVTDVRELIKKGEYVGYQEGSFVLGLLLDLGFDKSKLMAYSSAEECHHLFSKGSGNGGIAAAFDELAFLKLIMSGYCSRYTMIDPKFKTGGFGFVFPKGSPLVPDISRAILNVTEGDEMKQIEGAWFGKKSTCPESSSSISSNSLSLKSFWGLFLLAGLAALLALIIFIVMFVYRERNVLRSYDSTASIWSRIENFFRIFIQRDSTSSTFTQSDPNDRNSSSLPPMRAPSPSADSVDAEYPANRSSASYDSSPNREVPLEVVIDTVLKFNMN
>ChloroplastidaEP00258Populustrichocarpa_P044445_XP_024460464.1_glutamate_receptor_2.8_
MGKVIIRVGVVLDMNSVVGKTAENCISAAANDFYARNADYRTRISLVTRDSKGDVVTAASAALDLMKNEEVEAIIGPQRSSEAKFVIELGNKTQVPILSFSATSPALTPVQSNYFIRTAQSDSSQVKAIASIVETYGWREIVLIYEGTEYGIALVPYLLHAFHEIGTRVPYESCIPSSFDDTEIMSELQKIKKMQESVFLVHMTASMGSRLFLLAESAGMMSEGYAWLVTTGLSTLLDPVDAKVMDSMQGVLGVKPYVPKSIELEGFKSRWKKNFNSENLFGLWAYDTVWAIAMAVERAGIVHSSFLKQNASNRSVDLAALGISEMGPRLLKSILNTTFDGLSGKFQLVKGEMAPFAFEIFNVVGRSERVIGYWTEKGGLSQSLDSSSKISHSNSKTKLKQPIWPGGTIQQPKKLRIGVPVRSDFSEFIKVEWDQQSNEPIVSGFSAEVFLAVHDILPFPLPYEFIPFMNESSRKSAGTYDDLLRQIEHQKFDAVVGDTTIVAYRSSYVDFTLPYSESGITMVVLMKRDERDNMWIFLKPLSPKLWLVTGVAFFVTGLVVWVLEHRTNTEFRGTPEQQLGTVIWFSFSTLVFAHRERPENNLTKFVLIIWMFVVLIISQSYTASLASMLTVQRMHPAFVDVTEIQRNNYFVGHHKDSFVKDFLKKELHFNDTMLREYSTPEEFHDALSRGSHNGGVAAIFEEIPYVRRFLNDKYRCSKFQMVGPTYQTDGFGFAFPLNSPLVSHISRAILNVTEDHDKMEAITSKSFGREITCEDRGAETSSGGLRLSSFAGLFLISGVASISSLLIYIIRFLFSNYPASNTMHEEQSMWLRILEVAKRFDQKDPSVHHLRRAESRVHPVTGPESIGASPETGNVHEMTSNEGAEDVGENQNHDNLTSGNSGTNFIASNADTVAPNTPEKNRASPDTAYVHEMTSDEGAEVVVGDQNRGNPTSVNSGKILT
>ChloroplastidaEP00258Populustrichocarpa_P002083_XP_002301627.1_glutamate_receptor_3.4_isoform_X1_
MAMSLLNISGGRASMKRMLLLMLIAGICVPIEVVFGQAAAKGNGTAVSSSSSSRPSVANIGTLYTYDSVIGKAAGPAIAAAVDDVNSDPTILPGTRLNLISHNTNCSGFLATVEVLQLMVNDVVAVIGPQSSGVAHIISHVVNELHVTLLSFAATDPTLSALQYPYFLRTTQNDYFQMYAIADIVTYFGWREVIAIFVDDDYGRSGISILGDALAMKRAKISYKAALAPRASRSQISDLLLKVNQMESRVYVVHVNPDSGLSLFSTAKSLHMMTKGYVWIATDWLPSVLDALEPDDTDTMNLLQGVIALRHHTQDTDLKKKFMSKWSSLNHKNSIGASGFNSYALYAYDTVWLAARALDVFLNEGRNLSYSSDPKLNDTNGSALNLSSMRIFDGGQEFLQTLLRMNFTGLSGQIQFDMDKNLVHPAYDVLNIGGTGSRRIGYWSDYSGLSTVTPEVLYTKPKNTSASSQHLYSAIWPGETSLVPRGWVFPENGKPLRIAVPNRISYVQFVSKDRNPPGVRGYCIDVFEAAINLLPYPVPHMYVLHGNGKRNPVYNEIVQAVAEDRYDAAVGDVTIVTNRTKIVDFTQPFMESGLVVVAPVKEVQSSPWAFLKPFTFQMWLVTGAFFLLVGAVVWILEHRINHEFRGSPRQQLMTIFWFSFSTMFFSHRENTLSTLGRFVLIIWLFVVLIINSSYTASLTSILTVQQLTSRIEGIDSLAAGNEPIGVQDGSFARNYLIDELNIAESRLVILKSQEEYSTFLQLGPNRGGVAAIVDELPYIELFLSASNCAFKIVGQEFTKSGWGFAFQRDSPLAVDLSTAILQLSENGDLQKIHNKWLTHADCSAQGNEIDENHLSLKSFWGLFLICGIACSISLVVFFCNIICQYRRFTPEDGEEAEVDEIQPPRPQRSVCSTSLKKLIGFIDRKEEAINEMIKPKSTDIKRQGSPSSDGHTISSA
>ChloroplastidaEP00258Populustrichocarpa_P043260_XP_024459279.1_glutamate_receptor_2.8_
MIMKKYSLNPVLSVFFFLSLMILFLEMGVAQSTTSTIPVNVGVVLDFASLGAKIALSCINMALSDFYASHGDYKTRLVLNTRDSKKDVIGAAAAALDLIKNAEVQAILGPKTSMQANFVIDLGEKAHVPIISFSATSPSLTSIRSSYFLRATQNDSAQVNAISAIVQAFGWREAVPIYIDNEYGEGIIPYLTDALQEVDARVPYRSVISPSATDDQIVEELYKLMTMQTRVFIVHMYRSLGTRLFTKAKEIGMVSEGYVWIMTDGLSVGFLSSPNHSVTDTIQGVLGIKPYVPRTKELEYFRARWKRKFLRDNPNKIDAELNIYGLLAYDATTALALAVEKAGTTNFGFQKANVSSNSSTDLATLGISLNGPNILRALSTTSFKGLTGDYLFVDGQLQSPAFQIFNVNGNGGRRIGFWTPTEGLVKTLNPRINKHMNSTSTSRVSTVIFPGDTTVVPKGWEIPTNEKKLKIGVPVKSGFSEFVAVTKDPGSNTTTSTGFCIDVFDAVVKALPYALPYEYIPFANSDGEPAGTYNDLAYQVYLKKYDAVVGDITIVYNRSLYIDYTLPFTESGVSMIVPIADNNSKNAWVFMKPLTWDLWVTSFLFFVFIGFVVWVLEHRINEDFRGSASDQAGTIFWFSFSTMVFAQRERVVSNLSRAVIIIWCFVVLILTQSYTASLTSLLTVEQLQPTVTDVRELIKKGEYVGYQEGSFVLGILLDLGFDKSKLMVYSSPEECHHLFSKGSGNGGIAAAFDELAYIKIILSRYCSKYTVIDPKFKTGGFGFVFPKGSPLVPDISRAILNVTEGDEMKQIEGAWFGKNSTCPESGSSISSNSLSLKSFWGLFLIAGLAALLALIIFIVMFVYRERNVLRSSDSTASIWSRIRNFFRIFIQRDSTSSTFRQSDPKDRNSISTLPTMRPPSPSAYSVDAEYPANRSSASYDSSPNREVPQDVVIDTI
>ChloroplastidaEP00258Populustrichocarpa_P003725_XP_002305094.3_glutamate_receptor_2.9_
MAKTIMICFEDKALMSFPIINFNQLSRLWLLFLVVTSFLVTTLPHGAKDINDSKVTNIGAIIDVNSRTGKEERTAMEIAVQKFNNGSPNHKLSLYFQDSRSSPLQAARAAEKLIEENEVEVIIGMERWEEAALVADIGSQFKVPVISFSAPAITPPLASSRWPFLIRMAHGDSNQIRCIASVIQSYNWRRVVTVYEDYTYGGDAGMLALLTKSLQDVGSEIEYNLVLPPFSFVSDPKDVVREELTKLLSEKIQSRVFIVLQSSLPMMIHLFREAKKMGFVGNDMVWILTDTVTNFLDIVNTSVIQSMEGALGIKNYYYDNTSSYQTFLTQFRQKFISEYPEEGYYEPGFYALRAHDSIAIITQAMNRLSSNTSSPKVFLDNILATKFVGLSGEINVKAGELLNSPMLRIVNVVGRRYRELDFWIPQFGFSNQPVVAKGGAENSTDAIRLKRPVIWPGDLQLNPKGWLMPTDTKRMIIGVPGRTSFEKFVKVSTNSAGKKEYDGFCIELFHKVREVLKYDLPYQFEPFNGTYDDLVDHVYNKTFDAIVGDVTILANRSDKVEFTQPYAESGLSMIVSAKSEESAWMFMKPFTKEMWLVTGAILIYTMFIVWFLEHHTNPEFKGPWKNQMGTALWFTFSSLYFAHREKIYSNLTRVVLVVWLFVVLILNSSYTASLTSMLTVRRLQPNVTDIEWLKRKSLKVGCDGDSFVRNYLQNVLGFKQENIENVSSEYSYEGEFESASISAAFLELPYGKVFIGHYCKGYSAATPTYRFGGLGFVFQKGSPIAADVSKAILKLSENGELKTLEEKWFAPSRECSSSATDNDITESLSLQNFWGIYIITGATSTICLLLFLFRLLKNYHHQQDEDRGNATPSDKSVWGKTVTLARYIYHGETVIPGGSPISAPSPDVYEWNSSRREFSSPEDTPENLQPSPPAEIEVVNIPDFDTKENSN
>ChloroplastidaEP00258Populustrichocarpa_P005660_XP_002308723.3_glutamate_receptor_2.8_
MIMKKYSLNPVLSFFFFLSLMILFSEMGVAQNTTSSIPVNVGVVLDLASLEANIALSCINMALSDFYASHGDYKTRLVLNTRDSKKDVIGAAAAALDLIKNVEVQAILGPTTSMQANFVIDLGEKAQVPIISFSATSPSLTSIRSSYFLRATQNDSAQVNAISAIVQAFGWREAVPIYIDNEYGEGIIPYLIDALQEVDARVPYRSVISPSATDDQIVEELYRLMTMQTRVFIVHMYPSLGTRLFTKAKEIGMMSEGYVWIMTDGLSVDFLSSPNHSVTDTIQGVLGIKPYVPRTKELEYFRAQWKRKFLRDNPNKIDAELNIYGLLAYDAATALALAVEKAGTTNFGFQKANVSSNSSTDLATLGISLNGPNILRALSTTSFKGLTGDYLFVDGQLQSPAFQIVNVNGNGGRGIGFWTPTEGLVKKMNPRINKRMNSTSTSRVSTVIFPGDTTAVPKGWEIPTNEKKLKIGVPLKAGFSELVAVTKDPGSNTTTFTGFCIDVFDAVVKALPYALPYEYTPFANSDGEPAGTYNDLAYQVYLKNYDAVVGDITIVYNRSLYIDYTLPFTESGVSMIVPIVDNNSKNAWVFMKPLTWDLWVTSFLFFVFIGFVVWVLEHRINDDFRGSASDQAGTSFWFSFSTMVFAQREKVVSNLSRAVIIIWCFVVLILTQSYTASLASLLTVEQLQPTVTDVRELIKKGEYVGYQKGSFVLGLLLDLGFDKSKLMVYSSAEECHHLFSKGSGNGGIAAAFDELAFIKLILSRYCSKYTMIDPKFKTGGFGFVFPKGSPLVADISRAILNVTEGDKMKQIEGAWFGKKSTCPDSSPSISSNSLSLKSFWGLFLIAGLAALLALIIFVVMFVYRERNVLRSSDSTASIWSRIENFFRIFIQRDSTSSTFRQSDLKDRNGISLPPMCAPSPSDYSVHTEYPANRSSASYDSSPNREAPQEVV
>ChloroplastidaEP00258Populustrichocarpa_P029933_XP_024445952.1_glutamate_receptor_2.7_
METNMRGNPPSNQVLPFLSFLSVHFFFLELVMAQNTTFIPVNVGLVLDLDYLEANIALSCINMALSDFYATHGDYKTRMVLTTRDSKKDVVAAAAAALDLIKNVEAQAILGPTTSMQANFVIGLGEKAQVPIISFSASSDSLTSTRSPYFFRATQNDSSQVNGIGALVQAFGWKEAVPIYMDNEYGEGVIPYLTDALQAVDAHVPYRSVISPSATDDQIAEELYKLMTMQTRVFIVHMFASLGARLFVKAKEIGMMSKGYVWIMTDGPTVGLSTSPDPSVIDSMQGVLGIKPYIPKTTELGNFRLRWKRKFQQDNADMVDAELNIYALQAYDATVALAMAIEKAGTTNLGFGEANVSNTSVTDLENLGISQNGPNLLRALSNTSFKGVTGDFFFINGQLQPSAFEIVNMNGNGERRIGFWIPRKGLAKTLNSIANTTSTYSTSKSSLAPVIWAGDSTSIPKGWEIPTNGKKLRIGVPRSSTFGQFVKVTTDLNSNMTTVTGYCIAIFEAAVDALPYAITYEYIPFVKPDGRSAGTYNDLVYQVYLKSYDAVVGDTTIIANRSKYVDFTLPYTESGVSMIVPIKDSRNKNAWVFLKPLTWDLWVTSFCFFVLIGFVVWVLEHGINEDFQGPPSHQIGTSFWFSFSTMVFAHRERVVSNLARIVVTIWCFVVLILTQSYTASLSSVLTVQQLQPTVTNVDELIKKGEFVGYQPNSFVLGILKNLGFDDSRLMAYNTPEECDELFSRGSGNGGIAAAFDEVPYMKFFLSMYCSKYTIIEPTFKTGGFGFVFPKGSPLVADVSRAVLNVTEGDKMKEIEDAWLGTQSSCQESSTSVSSNSLSLKSFWGLFLITGIASISALMIFTTIFVYEHRAVLLQPSDLRATTWSRVLVLFRIFIQMDLTSSRSELNPIHIAIPGDLPPADNDDDQDPNAQQPDQEEVQNIYQLVVPNQEQL
>ChloroplastidaEP00258Populustrichocarpa_P038674_XP_024454693.1_glutamate_receptor_2.7_isoform_X1_
MMCFKETALMTFPIFTFNKLPKFWLLFLVVTSFLVTTLPHGAKDINDSKVTNIGAIIDVNSRTGKEEKTAMEIAVQKFNNGSPKHKLSLYFQDSRSSPLQAARAAEKLIEENEVEVIIGMERWEEAALVADIGTQFKVPVISFSAPAITPPLASSRWPFLIRMAHSDSNQIRCIAAVIQSYNWRRVVTVYEDYAYGGDGMLALLSKALQDVGSEIEYNLVLPPFSFVSDPKDVVREELTKLLSEKIQSRVFIVLQSSLPMMIHLFREAKKMGLVGNDMVWILTDTVTNFLDIVNTSVIHSMEGALGIKNYYFDNTSSFQTFLTQFRQKFISEYPEECCYEPGFYALRAHDSISIITQAMDRLSSNTRSPKSFLDNTFTTSFVGLSGEINVKAGELLHSPMLRIVNVVGRRYKELDFWIPEFGFSNQPVVAKDGAENRTEAIRLKGPVIWPGDLQRNPKGWLMPNDTKRMIIGVPGRTSFEKFVKVSTNAAGKKEYDGFCIELFYKVLGVLAYDLPYQFIPYNGTYDDLVDHVYNKTYDAIVGDVTILASRAEKVEFTQPYAESGLSMIVPAKYKESAWMFMKPFTKEMWLVTGAVLIYTMFIVWFLEHHTNPEFNGPWKNQIGTALWFTFSSLYFAHREKIYSNLTRVVLVVWLFVVLILNSSYTASLASMLTVRRLQPNVTDIEWLKRNSLKVGCDGDSFVKNYLRNVLEFKPENIKNVSSEYSYEGEFESATISAAFLELPYEKVFIGHYCKRYSATTPTYRFGGLGFVFQKGSPIAADVSKAILNLSEDGELKNLEEKWFAQSRQCFSNATDNDKTESLSLQSFWGIYIITGATSTICFLLFLFHLLKNYHKQEVEDRGNATPSDKSVWEKTVTLARYIYHGETVTPGESPIPNPSPDIHEWNSSNLELSNPEDTQENLLSSSPAEIEVVNIPDSDTQKSSNVV
>ChloroplastidaEP00258Populustrichocarpa_P029774_XP_024445793.1_glutamate_receptor_2.2_isoform_X1_
MAIPKQKFTLPFFTLLLVNLWSNQMVIMAMESIPIGVVLDLNSTVGEMAESCMSMAVSDFYALNVDFKTRLALFTRDSSSDVVAATSSVLDLMKNDQVHAIIGPQKSSQAKFVIELGGKAEVPIVSFSATSPTLSATQSKYFVRTAQDDSSQVKAISSIVQAYGWREIVPIYEDTEYGNGLVPFLLDAFQEIDTRVPYGSRIPLYFNDTQIMSELHKLKEMKKSIFLVHMSASLGSRLFLLAKDAGMMSEGYAWLVTAGLSALLDPLGSEVMDSMQGVLGIKPHIPSSKKLESFKSRWRKKFTISKPQSKINELNLFGLWAYDTVWAIAMAVEKAGIVHSRYVKPNTSESTVDIAALGKSETGPRLLSSILSTRFQGLGGDFHLAGGERVPSAFEILNLIGKAERVIGYWTPERGLSRNLYTNGKIAYSTSKNKLKEPIWPGDTTQQPKRLRIGVPLKTGFNEFIKVEWNPEDDKPIVSGFTRDVFVSVVEALPFPLPYEFIPFVNKNKQSAGTYNDLLEQIKLKNFDAAVGDITIIANRSTYVDFTLPFSESGITMVVLTKRDERENMWIFLKPLSLELWLTTGIAFILTGLVVWVLEHRENKVFRGKPAQQLGTTLWFSFSTLFFAHREKVVNNWTRFVLIIWIFVVLIISQSYTASLASILTVKRLQPTFVDVKEIRKNGYFVGHQKDSFVKDFLVKQLKFNDTMLREYSTPEEYHDALSRGTHNGGVAAIFAGIPYVKLFLAKYSSKFQMVGQPYKNDGFGFAFPLGSPLVPYISRAILNVTQDKDKMDEIERRNFGGETTCSDQPSMEPSGGLGLPSFGGLFIITGVASMSALLIYVTKFLYIHWPASNTMDQERSFYLRVLELAKHFDKEDPSAHHLNGAGSRVHAVPSVEIVGASPDIDDARSHSRTSSEGSGDIIGDQDHDNHTPRNSAANPEPPHTP
>ChloroplastidaEP00258Populustrichocarpa_P051420_XP_024467439.1_glutamate_receptor_2.5_
MYYKDSKTFKIKTSYNRMKRANLFTKVNSQLRTCPLIPVNKVLKPFFLLSVLITFLLILSDGVEAAAGTNKVTNIGAIIDGNSRSGKEEKTAMEIAVQNFNNISRNHKLSLHFKHPKGDPLQAAYAAEELIKEKKVEVIIGMDKWEEAALVANIGNQSQVPILSFAAPARTPISTSLRWPFLIRMASDGSEQMRCIAALVHSYNWKRVVVIYEDDVLGSESGNLALLTEALQEVGSEIEYRLVLPPFSFLTDPKDVVQDELMKLQNQTEARVFIVLQSSLPMLTCIFGEAKKAGLVGNDTVWIVANSITSFLDSVDNPVFSSMEGTLGIKTYYSSNSSYKRFEALFQKIFRSEYLNENDFQPGIQALRAYDSIGIITQAIEKLGSNIRSPKMFLNSVLESDFTGLSGRIRFKDGMLSDAPTLRIVNVDGKKCKELDFWLPNCGFSDTLYVEQGKGRCRNSDGGKTTGGLSGPVIWPGDLNGRDPKGWAMPTEAKPLRIIVPQRTSFDKFVTFRSGEKRPVGFCVDLFDEVVRRLNYSIPHVFVHFDGQYGDMIEGVYNKTYDAAIGDITILAERTEYVEFTQPYAESGLSMIVPFETEDTTWIFVKPFNLEMWMVSCAIFIYTMLIIWFLEHQTNPEFRGPRKYQFGTAFWFTFSSLFFAQREKLYSNFTRVVVVAWLCVVFILTSSYTASLTSMLTVQRMKPNFSEFEKLKKDKLNVGCDDDSFVQQYLQDVLGFDHDKIKVFNRENNYTTEFERNSIAAAFLELPYERLFLNQHCKSYSGSKATYRFGGLGFAFQKGSPFAADFSREILCLSEDGNITFFEEKWFAPSPECSTSATNNNVESLSLRSFKGIYIVSAAISTICFLLFLIRLFRNSRPHQEADGGHLTPGGKSGSSSEERITKYFYNGNKTRVPRRASTFAQALDKDEWGSTKWEYVSNSDNLETN
>ChloroplastidaEP00258Populustrichocarpa_P051263_XP_024467282.1_glutamate_receptor_2.9_
MKRTNLFTKVNSQLSTCPLIPVNKVLKPCFLLSVLITFLLILSYGVEAAASTTKVTNIGAIIDGNSRTGKEEKTAMEIAVQNFNNISRNHKLSLHFKNPKGDPLQAAYAAEELIKEKKVKVIIGMDKWEEAALVANIGNQSQVPILSFAAPARTPILTSLRWPFLIRMASDGSEQMRCIAALVHSYNWKRVVVIYEDEVLGSEYGNLALLTEALQEVGSEIEYRLVLPPFSFLTDPIDVVQDELIKLQNQTEARVFIVLQSSLPMLTCIFGEAKKAGLVGNDTVWIVGNSITSFLDSVDNPVFSSMEGTLGIKTYYSSNSSYKRFEALFQKIFRSEYLNENDFQPGIQALRAYDSIGIITQAIEKLGSNITSPKMFLNSVLESDFTGLSGRIRFKDGMLSDSPTLRIVNVVGKKCKELDFWLPNCGFSDTLYVEQGKGRCRNNDGGKTTGGLSGPVIWPGDLNGRDPKGWAMPSEAKPLRIIVPRRTSFDKFVTFRIGEKRPVGFCVDLFDEVVKRLNYSIPPVFFEFDGQYGDMIEGVYNKTYDAAIGDITILAGRAEYVEFTQPYAESGLSMIVPLETEDTTWIFLKPFNLKMWMVSSALFIYTMLIIWFLEHQTNPEFRGPRKYQFGTALWFTFSSLFFAQRERLYSNFTRVVVVAWLCVVFILTSSYTASLTSMLTVQRMKPNFSQFEKLKNDKLNVGCNNESFVQEYVRDVLGFDHDKIKVFNPENDYTTEFERNSIAAAFLELPYERLFLNQHCKSYSGTKATYRFGGLGFAFQKGSPFAADFSREILCLSEEGNITLLEEKWFAPSPECSTSATNNNVESLSLRSFKGIYIVFAAISTICFLLFLFRLLRNSRPHHEADGGHLTPGGKSGTKYFYNGEKTRVPRRASTFAQALDKDEWGSTKWEYVSNSDNLENNYGSPQAEIEMPKIPRHKDQR
>ChloroplastidaEP00258Populustrichocarpa_P038589_XP_024454608.1_glutamate_receptor_2.9_isoform_X1_
MKRTNMFTRKNSQVTSGLITVNKVQKPCFLLPVLISILLIFSNGVEAEIRTNKLVTNIGAIIDVNSRIGKEEKTALELAVQDFNDISTNHELSLHFRHPGEDPLQVAYAAEELIKEKKVKVIIGMDNWEEAALVANIGNQYQIPILSFATPAITPPLTTLRWPFLIRMASDGSEQMRCIAALVRCHNWRKVVVIYEDNVYGGESGNLALLSEALQEVGSEIEYRLVLPPFSLSTDPEDVVQHELIKLQKDTESRVFIVLQSSLPMLTCLFREAKNMGLVGRDTAWIVSNSVTSFLDSMDNSVISSMGGTLGIQTYYSSSSSYQRFEAQFRKIFRAEYLDEDNFLPGIQALRAYDSIGMVTQAIEKLGSDSSSPKMLLNSVLGSDFTGLTGEIHFKDAMLSQAPILIVNVVGKKYKELDFWLPNFGFSKTLHPQEGKERCSNSNVCNNTGCLAGPVIWPGDLNGRNPKGWAMPTNAKPLRIVVPKRTSFDKFVTFRTGEALPEGFCIDVFNEVVERLNYSLPHEFFEHDGLYDDMIEGVYNKTYDAAIGDITILAERTKYVEFTQPYAESGLSMIVPLENEDATWIFTKPFNLEMWIVSGAIFIYTMLIVWFLEHQSSNPEFRGPWKVQIENALWFLSSSLFFIHAEKLYSNFTRIVVVAWLCVVFVLTASYTANLTSMLTVQRLEPKFSEYKNYQINHLTVGCDNDSFVQNYLEKVLGFQTEKIKIIDHENDYPTEFESNNIAAAFLELPYEKVFLNKYCERYTSTEGTFRFGGFGFAFQKGSPIASDFSRVILRLSEKGTLTTLEERWFAPSPECSTTVPHNNVESLNLRSFKGIYIVSATISTICFLLVLIPLVRNSRNHQEANIEGNVTPSGKSGSSKGGGISKYLYNGDKTRIPRRASTFAQALDTDVWVSSRWERVSNSDNLENHQDSSQAEIEMP
>ChloroplastidaEP00258Populustrichocarpa_P004445_XP_002306436.1_glutamate_receptor_3.6_isoform_X1_
MKLIWVLVLVVCYNGVCLNGVTTNVTTRPPFVNIGALLSYNSTIGKVAKVAIQAAVDDVNSDPSVLGGTKLRLQMQNTNNSGFLGIVESLKFMETDTVAIIGPQSSVTAHVISFVANELQVPLLSYSSTDPTLSSLQFPYFIMTSRNDLYQMAAIAEIVDYYGWREVIAIYGDDDYGRNGIAALSDKLAERRCKISYKAPLTPTATQQEITDLLVEVALTESRILVVHTFSSWGPVVFSVAQHLGMMGPGYVWIATNWLSTLLETDYLSSDTLDDIQGVLTLRMYTPDSELKRKFRSRWSNLTRGTTGYGLNPIGLSTYGLYAYDTVWLLARAINAFLDQGGNISFSTESRLAKLREGSLHLDAMNIFNGGELLRENILQANMTGVTGQLKFNPDGNLINPAYEVINVIGNGIRKIGYWTNYSGLSVVPPGTLYSNPPNRSSSSQNLYSVLWPGQTAQKPRGWVFPNNGRHLRIGVPNRVSYRDFVSQVPGTDMFTGYCIDVFTAAINLLPYAVPYKLIPYGDGINNPSCTELVRLITAGVYDAAIGDIAIITNRTRMADFTQPYIESGLVVVAPVKKMNSSAWSFLKPFTRQMWGVTALFFIIVGAVVWILEHRLNDDFRGPPRRQLITILWFSFSTWFFAHRENTISTLGRFVLIIWLFVVLIINSSYTASLTSILTVQQLTSPIKGIDSLISSKDPIGYQQGSFTRDYLINELGIHKSRLISLKMPEDYAKALKDGPHKGGVAAVVDERAYLELFLSNQCEFSIVGREFTKNGWGFAFPRDSPLAVDLSTAILKLSENGDLQRIHDKWLMRSACSSQGAKFEVDRLDLRSFWGLYLICGIACLLALFLYFLKMVRQFSRHYSSELDSSGRGSTSARLQTFLSFVDEKEQEVKSRSKRRQLEMASNRNESMDNYSSKRRHIESPPDGSPQASNEA
>ChloroplastidaEP00258Populustrichocarpa_P004725_XP_002306988.2_glutamate_receptor_3.3_
MNAVRFVSCLFLFCVLFSTSGYSRNVSSRPAVVNIGAIFTFESTIGRVAKIAIQEAVKDVNANSSILHGTELKIHMKNSNCSGFLGLAEALKFTENDVIAIIGPQSSVVAHIISHVANELQVPLLSFAATDPTLNSLQFPFFVRTTQSDFYQMAAISEVVDHYGWKQVTAIFIDNDYGRNGVSALGDRLAERRCRISYKVGIPPDSGVNRGDIMDILVKVALMESRVVIVHVYPDMGFKIFSMANHLEMMGNGWVWIATDWLSSVLDSASPLPSETMDSVQGVLVLRQHTPDSDRNRAFSSRWHKLTGGYLGLHSYGLYAYDSVWLIAHALDAFFNQGGIISFSNDSRLPSGEGSSLHLEAISIFDDGKLLLNNILQSDLVGLTGRIKFGIDRSLILPAYDVVNVIGTGYRRIGYWSNYSGLSITPPETLYTKPPNRSSANQKLYNAIWPGDTLLTPRGWAFANNGKQLRIGVPIRVSFREFVSQVQGTDTFKGFCIDVFTAAVNLLPYPVQYQFVPFGDGKENPSYTELVNKITTGFFDAAVGDIAIVTKRTKVIDFTQPYVASGLVVVAPFRKLNSGAWAFLRPFSARMWIVTACFFLVVGLVVWILEHRINDEFRGPPKRQVITVLWFSLSTLFFAHRENTMSTLARFVLLIWLFVVLIINSSYTASLTSIFTVQQLSSPIKGIESLKESNEPVGYQVGSFAEYYLREEVGIPKSRLVALGSPEAYANALQLGPEKGGVAAIVDELPYVELFLSRQCTFRIVGQEFTKSGWGFAFPRDSPLALDMSTAILALSENGDLQRIHDKWLTQSTCSSETSELESDRLHLKSFWGLFLICGLACFISLLIHFCQITRQLYRTAPVESPSAGQGSLRSGRLHRLFSLMDEKASQEKSAVKRRKLERSLSENDRDCELGRNPTRKETERMTGTTAS
>ChloroplastidaEP00258Populustrichocarpa_P002194_XP_002301908.2_glutamate_receptor_3.3_isoform_X1_
MDSIRFGCWVFLICLLLSTTGYSRNLTSRPAVVNIGALFTFESSIGRVAKIAIQEAVKDVNANSSILRGTKLNVDMRNSNCSGFLGMVEALRFMETDIVAIIGPQSSVVARIISHVTNQLQVPLLSFAATDPSLNSLQFPFFVQTTHSDLHQMAAISDVVDYYGWKQVTAIYIDDDYGRNGMSALGDKLAERRCRISYKVGVPPDSGVNRTDILDMLIKVASMESRVIVLHVNPDVGFEVFSVANRLQMMGNGWVWIATNWLSSVLDSASPLPSETMDSIQGVLFFRQHTPDSDRKRAFYSRWRKLTGGSLGLNSYGLYAYDSVWLIAHAIDAFFNQGGIISFTNYSRLRSVKDSGLHLEAMGIFDDGKLLLNNILQSNLVGLTGRIKFDTDRSLILPAYDVNNVFGTGFKRIGYWSNYSGLTVVPPEILYTKPPNRSSANQELYKVIWPGDTLFTPRGWAFANNGKQLRIGVPLRVSFREFVSQARGTDTFKGFCIDVFTSAITLLPYPVQYQFIPFGDGKNNPSYTELVYKITTGFFDAVVGDVAIVTNRTKILDFTQPYVASGLVVVAPFRKSNSGAWAFLGPFSARLWIVTGCFFFVVGLVVWILEHRINDEFRGPPKRQIITVIWFSLSTLFSTHRENTMSTLARFVLLIWLFVVLIINSNYTASLTSILTVQQLSSHIKGIESLKESDEPVGYQVGSFAEYYLSEEIGISKSRLVALGSPEEYAKALQLGPGKGGVAAIVDERPYVELFLAGQCTFRIVGREFTKSGWGFAFPRDSPLAVDMSTAILALSENGDLQRIHDKWLMQSTCSSDTSELEADKLYLRSFWGLFLLCGLACFISLVIYVLQIIRLFYAAPAESASPGQCPSRSGCIRRLLTLMDQKEDPTKNASKRRKLERSLSGKDQDGESLRNPKKKETERTIGATST
>ChloroplastidaEP00258Populustrichocarpa_P004444_XP_002306435.3_glutamate_receptor_3.6_
MGLCTIMHKVLFVAVMVFSNGLSSNGIGLNDTARPKVVKIGALLNFNTTVGKVAKVAIEAAVEDVNNSTILGETKLQVTMQDTENSSFLGMLDALSLMDGETVAIIGPQTSATAHVVSQIADEIHIPMLSFGATDPTLSSLQYPFFVRTTQNDLFQMAAIAEIIDYYGWRDVTAIYVDDDHGRNGIAALGDKLAERRCRISHKAPISPSLSRENIRNELKTANSEESRIFVLLAHADWGLEVFSVAQDNGMTGSGYVWLVTDWLASTFDTNSSISPEAIGGVQGAITLRMHTPDSQQKTKFVSGWSKLTRDKMVNGTGLNTYGLYAYDTVWLLAYGIDAFFKQGGNISFSQDPKVTEQHRGKLKVDEVRIFNGGDLLLHIILQVNTTGVAGPIKFDSDRNLIHPAYEVMNVNGKGFKRIGYWSNYSGLSVVPPETLYTKPPNRSSLSQELESVIWPGQTKQKPRGWVFPENGRQLRIAVPNHVIYHELVSVKGADSFSGYCIDVFTAALSSLPYAVPYKLHAFGNGINKPKISELLQLIEAGVYDAAVGDLAITNNRTRIVDFTQPYVESGLVVVAPVQKLNSNSLAFLRPFTPMMWLVTGIFFLVVGVVVWILEHRVNDDFRGPPKRQIATIIWFSFSTLFFSHKQNTVSSLGRFVLLIWLFVVLILNSSYTASLTSILTVEQLSSPIKGIESLVTSNDRIGFQRGSFAENYLAEEYNIARSRLVALNSDEDYAKALKDGPQKGGVAAVIDERAYIELFLSTRCDFSIVGQEFSKSGWGFAFPRDSPLAVDMSAAILKLSEGGELQRIHDKWLQRSACSSEGAKESINRLHLKSFWGLFLMCGVACLLALLLYLIKILWKFSNYSEDTEPSSRGTSSPGLQTFFSFVSEKEADITSRSKKRRMERTSKKVRGGDESPNCSFGNSNEV
>ChloroplastidaEP00258Populustrichocarpa_P047987_XP_024464006.1_glutamate_receptor_3.2_isoform_X1_
MNLAWLLSFWILCTSSFSQGALSPGGTVNVGAIFTFSSINGRVAKIAMEAAEDDINSDPSLLGGRKLSINMHDSNFSGFLGIIGALQFLETDTVAVIGPQTAVMAHVLSHLANELQVPFLSFTALDPTLSPLQFPYFIQTAPNDLFQMTAIADIVSYYGWSEVTAVFNDDDQNRNGITVLGDKLAERRCKISYKAALPPEPKATRSDIQDELAKILGMESRVIVLNTFSKTGLLVFDVAKALGMMENGFVWIVTSWLSTVIDSASPLPTTANSIQGVLALRPHTPDSKRKRDFISRWKQLSNGSIGLNPYGLYAYDTVWLLARALKSFFDQGNTISFTNDSRLGGIGGGYLNLGALSIFDGGSQLLKNILQTSMTGLTGPFRFNPDRSILHPSYDIINVLETGYQQVGYWSNYSGLSVVPPETLYGKAANRSSSSQHLQSVVWPGGTTARPRGWVFPNNGKELQIGIPNRVSYRDFVSKVNGTDMVQGYCIDVFLAAIKLLPYAVPHKFIPFGDGHKNPTYYDLVYKITTRVFDAVIGDVAIVTNRTKIVDFTQPYIESGLVVVAPVKKRNSNAWAFLRPFSPLMWAVTAMFFLIVGAVVWILEHRINDEFRGPPRKQLVTILWFSFSTLFFSHRENTVSTLGRLVLIIWLFVVLIINSSYTASLTSILTVQQLSSTIKGIDSLITSNAQIGFQVGSFAENYLNEELSIAKTRLVPLGSPEEYADALKNGTVAAVVDERPYVDLFLSEHCEFSIIGQEFTRSGWGFAFPRDSPLAIDMSTAILQLSENGELQNIHNKWLQRKLCSSQDIGSSADQLQLQSFWGLFLICGIACLLALLIYFCTTFRQFSRHFPEESDSSVQSRSRSKRLQTFLSFADDKVEQWKKSKSKRKREDELSNRSGEGSMSVNRSERIQRDISQERENGDTWLH
>ChloroplastidaEP00258Populustrichocarpa_P043540_XP_024459559.1_glutamate_receptor_2.8_
MASRDKKPAKPSSSRAGGIRTLSDLNRRSGPDSDSDDEDAPQEYYTGGEKSGMLVQDPTKGNDVDAIFNQARQLGAVEGPLENINQSSSSSSFSGTGRLLSGETVPSAPQQPEAVVHNIVFWTNGFTVNDGPLRSLDDPENASFLESIRKSECPKELEPADRRSSVHVNLIRRDQKCPEPERQRHVAFQGVGRTLGSSSTALATEPTADSAPLNSAPTPLWVCSPNHSVTDTIQGVLGIKPYVPRTKQLEYFRARWKRQFLRDNPNKFDAELNIYGLLAYDAATALALAVEKAGTTNFGFQKANVSRNSSTDLATLSISLNGPNILRALSTTSFKGLTGDYFFVDGQLQSPAFQIINVNGNGGRRIGFWTPTEGLVKTLNPRINKRMNSTSTSRLSTVIFPGDTTVVPKGWEIPTNEKKLKIGVPVKSGFSEFVAVTKDPGSNTATFTGFCIDVFDAVVKALPYALPYEYIPFAKPDGEPAGTYNDLAYQVYLKNYDAVVGDITIVYNRSLYIDYTLPFTESGVSMIVPIADNNRKNAWVFMKPLTWDLWVSSFLFFVFIGFVVWVLEHRINEDFRGSASDQAGTSFWFSFSTMVFAQRERVVSNLSRAVIIIWCFVVLILTQSYTASLTSLLTVEQLKPTVTDVRELIKKGEYVGYQKGSFILGILLDLGFDKSKLMVYSSPEECHHLFSKGSGNGGIAAAFDELAYIKLILSRYCSKYTMIDPKFKTGGFGFVFPKGSPLVPDISRAILNVTEGDEMKQIEGAWFGKKSTCPESSSSISSNSLSLKSFWRLFLIAGLAALLALIIFVVMFVYREKNVLRSSDSQLHMEIFIQRDSTSSTFRQSDLNDRNGISLPTMCAPSPSAYSVDTEYPANRSSASYDSSPNREPPHEVAIDIDQLTNRNQERPAALEIDHENN
>ChloroplastidaEP00258Populustrichocarpa_P002082_XP_002301626.2_glutamate_receptor_3.7_
MKELVILLLFVSIWVIVSGFVCCQRPAVVNIGAIFTFDSVIGKAAKPAMEAAVSDVNNDSRIRTKLNLLMDDVNSSVFLGTIDAFQLIEKEVVAIIGPQVSGIAHMISSIANGLQVPLISYAATDPTLSALQFPFFVRTTQSDSYQMAAMADLVDFFRWKEVIVVGVDDDYGRNGIAALEEELNKKMAKISYKLMLCNQLDESEVMDKLSKSKLLGSRVYVVHVNPDPKLRIFTVAQKLQMMTDTYTWLATDWLSATLDSFPPTKKTSLGFLQGVVGLRQHTPESSQKRALMSRWKRMQQKGSASSELNTYGLQAYDTVWLVAYAIDRFLDEHKNITFSPNSNILHMKISGLQIEKLKVFTGGNDLRDIVLQTNFTGLSGQIQFNEDRNVFSGGYDVLNIDGVSIRTVGYWSNAAGFSLSPPDARKGKQDSNCCLDQRLHNITWPGGKSKTPRGWVIAVDERPLRIGVPNRASFTDFVTEVHVSHKIKGYCIDVFLKALELVPYHVPYMFQPFGNGRSNPKYDDLVKMVAADVFDAAVGDIAIVTNRTKIVDFSQPYASTGLVIVAPIRNSKSSAWVFLKPFTAEMWCVTAASFVVIAVVIWVLEHRVNDDFRGPPRRQLVTMFMFSFSTLFKTNKETTVSPLGKLVMVVWLFLLMVITASYTASLTSILTIQQLSSPITGIESLIASHWPIGYQTGSFAYNYLSETLYIARSRLVPLGSPEEYESALRRGPSDGGVAAIVDELPYVELFLSSQKDFGIIGQPFTRGGWGFAFQRESPLALDISTAILKLSENGELQKIYEKWFCKMGCHGEKKHGDGPNQLKLTSFWGLYILCGAFALTALVVFLLRMVRQFVRYKRRQLRCSSPSSISPSTRCSHVIYHFFDFIDEREEAIKKMFNQREHPHPQANP
>ChloroplastidaEP00258Populustrichocarpa_P047990_XP_024464009.1_glutamate_receptor_3.2_isoform_X2_
MNLAWLLSFWILCTSSFSQGALSPGGTVNVGAIFTFSSINGRVAKIAMEAAEDDINSDPSLLGGRKLSINMHDSNFSGFLGIIGALQFLETDTVAVIGPQTAVMAHVLSHLANELQVPFLSFTALDPTLSPLQFPYFIQTAPNDLFQMTAIADIVSYYGWSEVTAVFNDDDQNRNGITVLGDKLAERRCKISYKAALPPEPKATRSDIQDELAKILGMESRVIVLNTFSKTGLLVFDVAKALGMMENGFVWIVTSWLSTVIDSASPLPTTANSIQGVLALRPHTPDSKRKRDFISRWKQLSNGSIGLNPYGLYAYDTVWLLARALKSFFDQGNTISFTNDSRLGGIGGGYLNLGALSIFDGGSQLLKNILQTSMTGLTGPFRFNPDRSILHPSYDIINVLETGYQQVGYWSNYSGLSVVPPETLYGKAANRSSSSQHLQSVVWPGGTTARPRGWVFPNNGKELQIGIPNRVSYRDFVSKVNGTDMVQGYCIDVFLAAIKLLPYAVPHKFIPFGDGHKNPTYYDLVYKITTRVFDAVIGDVAIVTNRTKIVDFTQPYIESGLVVVAPVKKRNSNAWAFLRPFSPLMWAVTAMFFLIVGAVVWILEHRINDEFRGPPRKQLVTILWFSFSTLFFSHMQQLSSTIKGIDSLITSNAQIGFQVGSFAENYLNEELSIAKTRLVPLGSPEEYADALKNGTVAAVVDERPYVDLFLSEHCEFSIIGQEFTRSGWGFAFPRDSPLAIDMSTAILQLSENGELQNIHNKWLQRKLCSSQDIGSSADQLQLQSFWGLFLICGIACLLALLIYFCTTFRQFSRHFPEESDSSVQSRSRSKRLQTFLSFADDKVEQWKKSKSKRKREDELSNRSGEGSMSVNRSERIQRDISQERENGDTWLH
>ChloroplastidaEP00258Populustrichocarpa_P024771_XP_024440790.1_glutamate_receptor_2.7_
MSLVILSFCMLWLLVAVSKTNADEAAGDHCPLARHIMGNIGGVIDYRSRVGKEQKVAMEMAVEDFARSSCSKQLVLQLEDSRGDSARAASSTVELIDSKQVQALIGTMSAQETGPLSKVDKNIKYLPIISLTSPAITPPSIAHQLPHFFQFSDHITFHIRCIAAIVGQFKWRKVTVIYESKNGFSAYSGILTLLSDTLKAVNTDIEHHSTFPSLPSLSNAEAFIEQELVNMRSRSNRVFVVVISSLEMAVLLFEKAKQLGMMEKGYVWIVTDEIASFLDSFDSSVVNNMQGVIGFRTGFVRSSKPFKRFRSRFRSKYRSEYPEEEEYCNPSIFALRAYDATWAIAQAMKNSPGKISSKDLSRAISSSRFRGVSGVIRFKNNVLRQMPSFQIINVVGNSYREIAVWSPDFGFLKSLEKHNGVNSSGSFEEWGPVYWPGGEGGVPRGWVISETDKPLKIGVPAMGAFHEFVKVSLDEASNKTCVTGFSINVFEATLKRLPYYLPYVFVPFNGSYDKMVEQVHDKGLDAAVGDFSIEPGRFQYAEFSQPYIDSRLVMTVPAKSAKSNITWMLKTFTKKLWLLMVAMHMFIGCLVWILERGGNTEFEGIGGMLWFSVTVIFYAHGQPLRNNLSRVMVAPWLFVILIVTASFMADLSSRMTVSRLEPSVLDIDTLLKTNAPVGCNGNSFVVRYLTNVLHFKPENIRKFYSGNDYLEAFETGHIKAAFFVEPHAKVFLGKYCKRFTQAKSTFQLGGFGYVFPKGSPLVFDMSEAILKVIESGEMRQMEEILSFPNCSSDALRDNSSLDLEPFAGLFILSGSVSAFGFLVAILRMGRNLQILSYIQEALTKRRIWRWASIHLSRENSRENSTIPKTKDQVQTSTSVELANFAH
>ChloroplastidaEP00258Populustrichocarpa_P024515_XP_024440534.1_glutamate_receptor_2.7_isoform_X1_
MQLPTKILLRTKMSPLLFFFLVLPLLLESKAKAIEAGDNCSLITHQITGKIGGVINYSSRLGKEQKVAMEMAVEDYFRSSCSKQLTLQLEDSGGDSSRVASATTELISSKRVQSIIGAMTAQETGLFSEVDMNMKNIPIISLTSPAITPPSMPYQLPYFLQMSNHITLHMQCIVDIVGHFKWRKVTALYEHKNGFSAYSGIITLLSDKLKVVNSEISYHSDLSSLSSISNPEITIEQELIKLRSKSNRVFIVLVSSLELAILLFEKANQMRMMEKDYVWIVTDEIASLLDSVDSSVVNNMQGVIGFKTNFARTRDTFKLFKSRFRKKYGSKYPEEEEYSNPSIFALRAYDATWAIARAMEKSQGKITSKELSGNILSSNFEGLSGTVRFENNVLWQSPSFQIINVVGNSYRVMAVWSPKFGFSQSEEKYNGATANSSLKNLGPVYWPGGMPSTNPRGWAISDADIPLKIGVPAMGAFKQFVRVTFDQTQNATCVTGFTINVFEAVVKRLPYNLPYVLVPFYGTYDEMVEQVYRNGLDAAVGDTEIMADRFQYVEFSQPYVDSGLVMVVTQKAETSHATWMLKTFTKKLWLLMIAMHVFIGLLVWLIERGNNTEFDGIGTMLWFSVTIIFYAHRQPLTSNLSRLVLTPWLFVILIVVASFTASLSSAMTVSRLEPSVLDIETLQRTNAPVGCNGNSFIVRYLINVLLFKPENIKKINSIHDYPEAFETGYVKAAFFVEPHARVFLGKYCKGYTKAGPTLKLGGFGFVFPKGSPLAFDISEATLKVIESGELRQLEELLSSSNCTSRTTAIDTSSLGLEPFAGLFILSGTIAAFGSLVAIFRLGRNLHILSYIQTELTRRRIWRWASLQLSRKSSTKEISSTQAC
>ChloroplastidaEP00258Populustrichocarpa_P051244_XP_024467263.1_glutamate_receptor_2.7_
MATVHFELSLMAVVLLLTPSSGIAADRSSGTKGNQQHVNGVVGAIVDTSSRIGKEERVAMEIAREDLYRYSNQTLILHVKDTDQRKPIRAALAGMDLINTQVQAILGPQTWEEVSLIADICTKNQIPIFSFADTTPEWTTEKWPFLLGASHDNFAQMKAIAAVVQSWNWHQVTVIHEDVGSWTNGVMPYLHDSLREIGAEVSQFVGLSSFASSDSLSRELKNLKREQCRVFVVHLSLPLAVRLFEMAKKLKMMEKDYVWITTHHITSLVHSIDASIISSMQGIVGVKSYFSETGTRFQDFSSRFRKRFRRENPEEENNEPGIYAVQAYDAIWTIARALKGSNRRNQELLEKVLQTDFQGLSGKVQFNNHKMAPTQMFQIINVVGKSYRELGFWSSGLGFSETIGKHATYSPLMNDLEQVLWPGGPRYTPRGWTELTREKPLLVGVPAKSGYKEYVKVEYDRSGNASFDGLAIEIFNATVRRLPFYLPYEFVAFNDISYDNLVGQIGKKFDAVVGDVAIVASRYSHVEFSLPFSETGLMLVVPARSSNKAWSFIKPFTKSMWASITVITIYNGFVVWLIERHAHPELRGSMLHQIGIMLWLSFNTLFSLQGGKLHSNLSRMSVVVWLFVALVVIQTYTANLTSMLTVQRLEPTVTSVEELLKSNAAVGYCSGSYLENYLVEVLRFPRNNVKHYGSAEEYAQAFNKKEIAAAFIGTPLAKIFLAKFCKKFIAAGPTFNIGGFGFAFPRGSPLLASINEALLKVSENGTLVQLENNFIGALQKCQDKEEENPSLSPNGFRALFIITVGTSTIALVIYIFCIASSFSGLTTIRGLMFIIIKHWCYQSKRFSRRVSNVESLGNSSPQHAPNLQLSQV
>ChloroplastidaEP00258Populustrichocarpa_P001429_XP_002300412.2_glutamate_receptor_2.7_
MGTLPHAFSLFALILLLTSGTGADQSTKTQAIFKGSARIGAIVDTSSRIGKEEIVAMEVAKEDFYGFGNLTFLLINDSQKDTIHAALEAKDLIDTRQVQAIIGPQTWEEVSLVAEIARETQVPILSFADTAPEWAPERWPSLLQASPDKRAQMKAIAAIVQSWNWHQVIVIYEDTDSSARGVIPHLHDALREVNSEVSQFVAFSPFASSDSISKELENIKSKQYCRVFVVHLSFKLAVRLFEMAKNMEMMKKDYVWITTDPFTSLVHSINASVISSMKGILGVRSYYPKMGQHFENFNQRFRTRFSRKYPREEKKEPGIYAVQAYYAMRTIALGLNKTGSKRGGKELLENILDADFHGLSGEVKFKNQNVAAAEIFEIVNIVIGTGYKELGYWSNGLGFSEDIHENSIYNSSMIDLGQVYWPGGPRCTPRGWTALTSAKRLRIGVPSMSGYKEYVNVDDRLGTNFSGFSIEVFKATTESMKMECDDCMPSFPLYEFQYFNGSYDKLVEQIHLKNFDAVVGDVEIVSSRYQYAEFTNPYTETGLVLIVPARSSSKAWSFVKPFTTTMWVLISVITVYNGFVVWWIERKHCDELQGSIPNQIGIMIWLSFNTLFSLNGPKLHSNLSRMSGVVWLFVALIIIQTYTANLTSMLTVQRLEPTIPSVEELLNSNAMVGYCTGSYMERYLAEVLKFKSQNLLHFRSAASYAKGFEDRNISAAFLGTPYAKIFLAKYCNRFIQIGPTYKIGGFGFAFPRGSPLLASVNEALLKISENGTLQELEKTWITPQKCPEMQSESSSLGPSGFRVLFFITGGTTTIVFVIYVCRTNLVRHKNIWGIISAVLKRWFSPRRHFTRRVANVEIPPKAFPEAPVPLA
>ChloroplastidaEP00258Populustrichocarpa_P001432_XP_002300415.3_glutamate_receptor_2.8_
MNMFNHMIFSFFALTFLFMLKKTAAEGVHAKGINIGAIIDMSSRIGKEQRVAMEIAMKDFYGTGNQTLNLHILDSQRDPVCAALAAMDLINNQQVQAILGPQTWEEALSVAEISSQTQVPILSLADTTPKWATERWPYLLQASPSKQEQMKAIAAIVQSWNWHQVTVIYEGTDSSAIAVTPYLFNALRDVGVGVIQGLVLPTFASTITLSEELEKLKREQSRVFVVHLSFPLAVRLFEKAKKMKMMEKDYVWITTNPITSLVHSNASIISSSMEGIIGVKSYFPEGGHLFHELRQKFRRKFSLQNPKDDNNEPGIYAAEAYDAFWTLAVALNGSNRGGQELLETILQVDFHGLSGKVQFIKFINERAPANRFHIINIIGKSYKELGFWSKGLGFSKTIHENSTYRPCMTDLEQALWPEGPWHTSSRGWIIATSANPWRIGVPGESGYREFVHVEYDHLGNSVAFSGFAIEVFKETIKRLPFTLPYEFIAFKNTSYDELVKQIHLKKYDAVVGDVVILASRYQLAEFTKPYTETGLMLIVPAQSGNRELSFIRPFTKSMWVLIAVITVYNGFIIWLIERNHCPSLKGSMLHQIGIMLWLAFSTLFSLHGGKMHSNLSRMSMVVWLFVALVITQTYTANLSSMLTVQKLDGAAPNVEALLNSNAVVGYCTGSYLQNYLVDVLRFKTQNIRNYTTLEAYAQALKNKEIAAVFLEVPLAKLFLAKYCRRFVSVGPTYKVGGFGFALPRGSPLLPSIDEALLKVSENGTLLELENRLIKPGNCPDVEDENHSLSPSSFGTLFIITTGTSTISLAIYIFSRANSMLGYTTTWRLMLAAMRFWVCQRQITRRSSNAENSVNNLAPQASGMQSLV
>ChloroplastidaEP00258Populustrichocarpa_P001430_XP_002300413.3_glutamate_receptor_2.7_
MGTLPHAFSLFALILLLTSGTGADQSTKTQAIFKGSARIGAIVDTSSRIGKEEIVAMEVAKEDFYGFGNLTFLLINDSQKDTIHAALEAKDLIDTRQVQAIIGPQTWEEVSLVAEIARETQVPILSFADTAPEWAPERWPSLLQASPDKRAQMKAIAAIVQSWNWHQVIVIYEDTDSSARGVIPHLHDALREVNSEVSQFVAFSPFNSSDSMSKELENIKSKQYCRVFVVHLSFKLAVRLFEMANKMEMMKRDYVWITTDPFTSLVHSINASVISSMKGILGVRSYFPKMGPHFVNFNQRFRTRFRRKYPREERNEPGIYAVQAYDAMRTIALGLNKTGSKRGGKELLENILDADFHGLSGKVKFKNQNVAAAEIFEIVNVIGTGYNELGYWSNGLGFSENIHENSSYNSASMIDLEQVHWPGGPRYTPRGWTALTSAKLFRIGVASLSGYEEYVKVESDDRLGTNFSGFANEVFKATTASMPFFPQYEFQYFNGSYNELLEQLHLKNFDAVVGDVERVASRHQYVEFTYPYTETGLVLIVPVRSSNKAWSFIKPFTATMWVLISVITVYNGFVVWWIERKHCDELQGSIPNQIGIMIWLSFNTLFSLNGPKLHSNLSRMSGVVWLFVSLIIIQTYTANLTSMLTVQRLEPTIPTVEELLNSNEMVGYCTGTYMERYLAEVLKFKNQNLLHFPSAASYAKGFEDKKISAAFLGTPSAKIFLAKYCNSFIQIGPPYKIGGFGFAFPRGSPLLASMNEALLNLSENGALQELEKTWITPQKCPKMPSDSSSLGPSGFRELFFITAGTTTIAFVIYVCRTNLLRHKNIWGIISAVLKRWLSSRRHLTSRRVANVEIPPKAFPEAPVSLA
>ChloroplastidaEP00258Populustrichocarpa_P049987_XP_024466006.1_glutamate_receptor_2.7_
MGTLPHAFSLFALILLLTSGTGADQSTKTQAIFKGSTGIGAIVDTSSRIGKEEIVAMEVAKEDFYGFGNQTVFPIKDSQKDTIHAALEAKDLIDTRQVQAIIGPQTWEEVPLVAEIARETQVPILSFADTAPEWATERWPSLLQASPDKRAQMKAVAAIVQSWNWHQVTVIYEDTDSSARGVIPHLHDALREVNSEVSQFVAFSPFASSDSMSKELENIKSKQYCRVFVVHLSFKLAVRLFEMANKMEMMKKDFVWITTDPITSLVHSINASVISSMQGILGVRSYFPKMGRHFETFNQRFSTRFSRKYPREEKKEPGIYAVQVYDAMRTIALGLIKTGSKRGGKELLENILDADFHGLSGKVKFKNQNVAAAEIFEIVNVIGTGYNELGYWSNGLGFSENIHENSSYNTSMIGLGQVYWPGGPRYTPRGWTALTSAKRLRIGVPSISGYEEYVKVESDDRLGTNFSGFSIEVFKATAASMPSFPLYEFQYFNGSYDKLVEQIHLKNFDAVVGDVEIVSSRYQYAEFTNPYTETGLVLIVPARSSSKAWSFVKPFTTTMWVLISVITVYNGFVVWWIEREHCDELQGSIPNQIGIMIWLSFNTLFSLNGPKLHSNLSRMSGVVWLFVALIITQTYTANLTSMLTVQRLEPIIPSVEELLNSNAMVGYCTGSYMERYLAEVLKFKSQNLKHFRSAENYFEGFKDKNISAAFLGTPYAKIFLAKYCNSFIQIGPTYKIGGFGFAFPRGSPLLASVNEALLKISENGTLQELEKTWISPQKCPEMPSDSSSLGPSGFRVLFFITGGTTTIAFVIYVCRPNLLRLKNMWGIISAVLKRWLSSRRQVTSRRVANVEIPPKAFPEAPVSLA
>ChloroplastidaEP00258Populustrichocarpa_P015843_XP_006373179.2_glutamate_receptor_2.7_
MQANFVIGLGEKAQVPIISFSVSSDSLTSTRSPYFFRATQNDSSQVNGIGALVQAFGWKEAVPIYMDDEYGKGVIPYLTDALQAVEAHVPYRSVISPSATDDQIAVELYKLMTMQTRVFIVHMFASLGARLFVKAKEIGMMSKGYVWIMTDGPTVGLSTSSVPSVIDSMQGVLGIKPYIPKTTELGNFRLRWKRKFQQDKADIVDAELNIYALQAYDATVALANAIEKAGTTNLGFRQANVSNTSVTDLENLGISQNGPNLLRALSNTSFEGLTGDFFFINGQLQPSAFEIVTMNGSGERRIGFWKPRKGLAKTLNSIANTPSTYCTSKSSLAPVIWAGDSTSIPKGWEIPTNGKKLRIGVPRSTNFGHFVKLTTDLNSNMTTVTGYCIAIFEAAVDALPYAITYEYIPFVKPDGKSAGTYNDLVYQVYLKSYDAVVGDTTIIANRSKYIDFTLPYTESGVSMIVPIKDSRNKNAWVFLKPLTWDLWVTSFCFFVFIGFVVWVLEHGINEDFQGPPSHQIGTSFWFSFSTMVFAHRERVTSNLARIVVTIWCFVVLILTQSYTASLSSLLTIQQLQPTVNNVDELIKKGEFVGYPQISFVLGILKNLGFDDSRLMAYSTPEECDELFSRGSGNGGIAAAFDEVPYMKFFVSMYCSKYTMIEPTFKTGGFGFVFPKGSPLVADVSRAVLNVTEGDKMKEIEDAWLGTQSSCQESSTSISSNSLSVKSFWGLFLITGIASISALMIFTTIFVYEHREVLLQPSDLRATTWSRVLVLFRIFIQMDFTSRPGDLPPADNDDDQDPNAQQPDQEEVQNINKLVVPNQERSV
>ChloroplastidaEP00258Populustrichocarpa_P035965_XP_024451984.1_glutamate_receptor_3.4_isoform_X2_
MAMSLLNISGGRASMKRMLLLMLIAGICVPIEVVFGQAAAKGNGTAVSSSSSSRPSVANIGTLYTYDSVIGKAAGPAIAAAVDDVNSDPTILPGTRLNLISHNTNCSGFLATVEVLQLMVNDVVAVIGPQSSGVAHIISHVVNELHVTLLSFAATDPTLSALQYPYFLRTTQNDYFQMYAIADIVTYFGWREVIAIFVDDDYGRSGISILGDALAMKRAKISYKAALAPRASRSQISDLLLKVNQMESRVYVVHVNPDSGLSLFSTAKSLHMMTKGYVWIATDWLPSVLDALEPDDTDTMNLLQGVIALRHHTQDTDLKKKFMSKWSSLNHKNSIGASGFNSYALYAYDTVWLAARALDVFLNEGRNLSYSSDPKLNDTNGSALNLSSMRIFDGGQEFLQTLLRMNFTGLSGQIQFDMDKNLVHPAYDVLNIGGTGSRRIGYWSDYSGLSTVTPEVLYTKPKNTSASSQHLYSAIWPGETSLVPRGWVFPENGKPLRIAVPNRISYVQFVSKDRNPPGVRGYCIDVFEAAINLLPYPVPHMYVLHGNGKRNPVYNEIVQAVAEDRYDAAVGDVTIVTNRTKIVDFTQPFMESGLVVVAPVKEVQSSPWAFLKPFTFQMWLVTGAFFLLVGAVVWILEHRINHEFRGSPRQQLMTIFWFSFSTMFFSHTAWTWCRREHSEHLGTICADHLAICSVDYQFKLHSKFDIHPHSAAINITD
>ChloroplastidaEP00258Populustrichocarpa_P043495_XP_024459514.1_glutamate_receptor_2.8-like_
MLSIPCSWAASKKFDAVVGDTTIVAYRSSYVDFTLPYSESGLVVWVLEHRINTEFRGTPEQQLGTVIWFSFSTLVFAHRERPENNLTRFVLIIWIFVVLIISQSYTTSLASMLTVQRMHPAFVNVTEIKRNNYFVGHPKDSFVKDFLKKELHFNDTMLREYSTPEEYHDALSRGSHNGGVAAIFDEIPYVRRFLNDKYRCSKFQMVGPTYQTDGFGFAFPLNSPLVSHISKAILNVTEDC
>ChloroplastidaEP00260Arabidopsisthaliana_P018442_NP_001330285.1_glutamate_receptor_2.6_
MSLFNHLLSRALPLWLLFFINFLVLLGKSQQEVLQVQVGIVLDTNATLAALSLRAINMSLSEFYNTHNGFKTRIVLNIRDSKRTVVGAAASALYLIKKREVVAIIGPGNSMQAPFLINLGNQSQVPIISFSASSPVLDSLRSPYFIRATHDDSSQVHAISAIIESFRWREVVPIYADNEFGEGILPYLVDAFQEINVRIRYRSAISVHSTDDLVKKELYKLMTMPTRVFIVHMLPDLGSRLFSIAKEIGMMTKGYVWIVTNGIADQMSVMGESSLENMHGVLGVKTYFSRSKELMYLETRWRKRFGGEELNNFECWGYDTATALAMSIEEISSNVNMSFSQTKRNTSRDDTGTDLDDLSFALSGPKLLQALATVSFKGVAGRFQLKNGKLEATTFKIVNIEESGERTVGFWKSKVGLVKSLRVNQTGIKISHSSHRLRPIIWPGDTIFVPKGWEFPTNAKKLRIAVPKKDGFNNFVEVTKDANTNAPTITGFCIDVFDTAMRQMPYAVPYEYIPFETPDGKPRGSYDEMVYHVFLGEFDGAVGDTTILANRSTYVDFALPYSETGIVVVVPVKDEREKGKWVFLKPLTRELWFLTAASFLYIGIMVWIFEYQASGDFRKQSIINKISNVFYFSFSTLFFAHMRPSESIFTRVLVVVWCFVLLILTQSYTATLTSMLTVQELRPTVRHMDDLRNSGVNIGYQTGSFTFERLKQMGYKESRLKTYDTPQEMHELFLKKSSNGGIDAAFDEVAYVKLFMAKYCSKYTIIEPTFKADGFGFAFPLGSPLVPDLSRQILNITEGETMKAIENKWLLGEKHCLDSTTSDSPIRLDHHSFEALFTIVFVVSMLLLLAMLVCRRYRQESKSGEINANNSPTDGNMRAPPNQPTDDNMRAPTSPPIDDQVLEPPGPALNEADDQDQLLNDEVNVGDRNEVDIIVEVDPTLVHRRNLITSKTIPTRRAALFSRIKSA
>ChloroplastidaEP00260Arabidopsisthaliana_P000326_NP_001030971.1_glutamate_receptor_3.4_
MGFLVMIREVSMAKAIRVVLLCVSVLWVVPKECACRSNFSRNSSSSSSSSLRPLRQRPSSVNVGALFTYDSFIGRAAKPAVKAAMDDVNADQSVLKGIKLNIIFQDSNCSGFIGTMGALQLMENKVVAAIGPQSSGIAHMISYVANELHVPLLSFGATDPTLSSLQFPYFLRTTQNDYFQMHAIADFLSYSGWRQVIAIFVDDECGRNGISVLGDVLAKKRSRISYKAAITPGADSSSIRDLLVSVNLMESRVFVVHVNPDSGLNVFSVAKSLGMMASGYVWIATDWLPTAMDSMEHVDSDTMDLLQGVVAFRHYTIESSVKRQFMARWKNLRPNDGFNSYAMYAYDSVWLVARALDVFFRENNNITFSNDPNLHKTNGSTIQLSALSVFNEGEKFMKIILGMNHTGVTGPIQFDSDRNRVNPAYEVLNLEGTAPRTVGYWSNHSGLSVVHPETLYSRPPNTSTANQRLKGIIYPGEVTKPPRGWVFPNNGKPLRIGVPNRVSYTDYVSKDKNPPGVRGYCIDVFEAAIELLPYPVPRTYILYGDGKRNPSYDNLVNEVVADNFDVAVGDITIVTNRTRYVDFTQPFIESGLVVVAPVKEAKSSPWSFLKPFTIEMWAVTGGFFLFVGAMVWILEHRFNQEFRGPPRRQLITIFWFSFSTMFFSHRENTVSSLGRFVLIIWLFVVLIINSSYTASLTSILTIRQLTSRIEGIDSLVTSNEPIGVQDGTFARNYLINELNILPSRIVPLKDEEQYLSALQRGPNAGGVAAIVDELPYIEVLLTNSNCKFRTVGQEFTRTGWGFAFQRDSPLAVDMSTAILQLSEEGELEKIHRKWLNYKHECSMQISNSEDSQLSLKSFWGLFLICGITCFMALTVFFWRVFWQYQRLLPESADEERAGEVSEPSRSGRGSRAPSFKELIKVVDKREAEIKEILKQKSSKKLKSTQSAAGTSQSQHGEIT
>ChloroplastidaEP00260Arabidopsisthaliana_P012170_NP_001324013.1_glutamate_receptor_3.5_
MGFFVMIRDVSMGFMLLCISALWVLPIQGAGRESFSRNSSSSSLPSSVNVGALFTYDSFIGRAAKLAFVAAIEDINADQSILRGTKLNIVFQDTNCSGFVGTMGALQLMENKVVAAIGPQSSGIGHIISHVANELHVPFLSFAATDPTLSSLQYPYFLRTTQNDYFQMNAITDFVSYFRWREVVAIFVDDEYGRNGISVLGDALAKKRAKISYKAAFPPGADNSSISDLLASVNLMESRIFVVHVNPDSGLNIFSVAKSLGMMGSGYVWITTDWLLTALDSMEPLDPRALDLLQGVVAFRHYTPESDNKRQFKGRWKNLRFKESLKSDDGFNSYALYAYDSVWLVARALDVFFSQGNTVTFSNDPSLRNTNDSGIKLSKLHIFNEGERFLQVILEMNYTGLTGQIEFNSEKNRINPAYDILNIKSTGPLRVGYWSNHTGFSVAPPETLYSKPSNTSAKDQRLNEIIWPGEVIKPPRGWVFPENGKPLKIGVPNRVSYKNYASKDKNPLGVKGFCIDIFEAAIQLLPYPVPRTYILYGDGKKNPSYDNLISEVAANIFDVAVGDVTIITNRTKFVDFTQPFIESGLVVVAPVKGAKSSPWSFLKPFTIEMWAVTGALFLFVGAVIWILEHRFNEEFRGPPRRQIITVFWFSFSTMFFSHRENTVSTLGRFVLLVWLFVVLIINSSYTASLTSILTVQQLTSRIEGMDTLIASNEPIGVQDGTFAWKFLVNELNIAPSRIIPLKDEEEYLSALQRGPRGGGVAAIVDELPYIKALLSNSNCKFRTVGQEFTRTGWGFAFQRDSPLAVDMSTAILQLAEEGKLEKIRKKWLTYDHECTMQISDTENYQISVQSFWGLFLICGVVWFIALTLFCWKVFWQYQRLRPEESDEVQARSEEAGSSRGKSLRAVSFKDLIKVVDKREAEIKEMLKEKSSKKLKDGQSSAENSQSKDHETPQ
>ChloroplastidaEP00260Arabidopsisthaliana_P026969_NP_180476.3_glutamate_receptor_2.7_
MKVMNPRKTNNTFMYYFVLFVCGFVLMEGCLGQNQTTEIKVGVVLDLHTSFSKLCLTSINISLSDFYKYHSDYTTRLAIHIRDSMEDVVQASSAALDLIKNEQVSAIIGPRTSMQAEFMIRLADKSQVPTITFSATCPLLTSINSPYFVRATLDDSSQVKAIAAIVKSFGWRNVVAIYVDNEFGEGILPLLTDALQDVQAFVVNRCLIPQEANDDQILKELYKLMTMQTRVFVVHMPPTLGFRFFQKAREIGMMEEGYVWLLTDGVMNLLKSNERGSSLENMQGVLGVRSHIPKSKKLKNFRLRWEKMFPKKGNDEEMNIFALRAYDSITALAMAVEKTNIKSLRYDHPIASGNNKTNLGTLGVSRYGPSLLKALSNVRFNGLAGEFELINGQLESSVFDVINIIGSEERIIGLWRPSNGIVNAKSKNTTSVLGERLGPVIWPGKSKDVPKGWQIPTNGKMLRVGIPVKKGFLEFVDAKIDPISNAMTPTGYCIEIFEAVLKKLPYSVIPKYIAFLSPDENYDEMVYQVYTGAYDAVVGDVTIVANRSLYVDFTLPYTESGVSMMVPLKDNKNTWVFLRPWSLDLWVTTACFFVFIGFIVWILEHRVNTDFRGPPHHQIGTSFWFAFSTMNFAHREKVVSNLARFVVLVWCFVVLVLIQSYTANLTSFFTVKLLQPTVTNWKDLIKFNKNIGYQRGTFVRELLKSQGFDESQLKPFGSAVECDELFSNGTITASFDEVAYIKVILSQNSSKYTMVEPSFKTAGFGFVFPKKSPLTDDVSRAILNVTQGEEMQHIENKWFKKPNNCPDLNTSLSSNHLSLSSFWGLFLIAGIASFLALLIFVANFLYEHKHTLFDDSENSFRGKLKFLVRNFDEKDIKSHMFKENAVHNVSSPITQGSSSPLTDQSTPLPRSPEQYRELELRRVSSISSGELFTTQSEQVEDEESAIIQCEGE
>ChloroplastidaEP00260Arabidopsisthaliana_P012616_NP_001324459.1_glutamate_receptor_2.8_
MMNPKKNNNTFLSYFVCLFLLLEVGLGQNQISEIKVGVVLDLNTTFSKICLTSINLALSDFYKDHPNYRTRLALHVRDSMKDTVQASAAALDLIQNEQVSAIIGPIDSMQAKFMIKLANKTQVPTISFSATSPLLTSIKSDYFVRGTIDDSYQVKAIAAIFESFGWRSVVAIYVDNELGEGIMPYLFDALQDVQVDRSVIPSEANDDQILKELYKLMTRQTRVFVVHMASRLASRIFEKATEIGMMEEGYVWLMTNGMTHMMRHIHHGRSLNTIDGVLGVRSHVPKSKGLEDFRLRWKRNFKKENPWLRDDLSIFGLWAYDSTTALAMAVEKTNISSFPYNNASGSSNNMTDLGTLHVSRYGPSLLEALSEIRFNGLAGRFNLIDRQLESPKFEIINFVGNEERIVGFWTPSNGLVNVNSNKTTSFTGERFGPLIWPGKSTIVPKGWEIPTNGKKIKVGVPVKKGFFNFVEVITDPITNITTPKGYAIDIFEAALKKLPYSVIPQYYRFESPDDDYDDLVYKVDNGTLDAVVGDVTITAYRSLYADFTLPYTESGVSMMVPVRDNENKNTWVFLKPWGLDLWVTTACFFVLIGFVVWLFEHRVNTDFRGPPHHQIGTSFWFSFSTMVFAHREKVVSNLARFVVVVWCFVVLVLTQSYTANLTSFLTVQRFQPAAINVKDLIKNGDYVGYQHGAFVKDFLIKEGFNVSKLKPFGSSEECHALLSNGSISAAFDEVAYLRAILSQYCSKYAIVEPTFKTAGFGFAFPRNSPLTGDVSKAILNVTQGDEMQHIENKWFMKQNDCPDPKTALSSNRLSLRSFWGLFLIAGIASFLALLIFVFLFLYENRHTLCDDSEDSIWRKLTSLFRNFDEKDIKSHTFKSSAVHHVSSPMTQYIPSPSTLQIAPRPHSPSQDRAFELRRVSFTPNEERLTTQTIHFEDEESDIECVVEQ
>ChloroplastidaEP00260Arabidopsisthaliana_P013434_NP_001325277.1_glutamate_receptor_2.9_
MMMKTNNTFLSYFVCGFLLMGVGLGQNQTSEIKVGVVLDLNTTFSKICLTSIKMAVSDFYADHPNYLTRLTLHVRDSMEDTVQASAAALDLIKTEQVSAIIGPINSMQADFMIKLANKTQVPTITFSATSPLLTSIKSPYFVRATIDDSSQVRAIASIFKFFRWRRVVAIYVDNEFGEGFMPFLFDALQDVEVKRSVIPPEAIDDEIQKELRKLMERQARVFVVHMESSLALRVFQIARDIGMMEEGYVWLMTNGMTHMMRHINNGRSLNTIEGVLGVRSHVPKSKELGDFRLRWKRTFEKENPSMRDDLNVFALWAYDSITALAKAVEKANTKSLWYDNGSTLSKNRTDLGNVGVSLYGPSLQKAFSEVRFNGLAGEFKLIDGQLQSPKFEIINFVGNEERIIGFWTPRDGLMDATSSNKKTLGPVIWPGKSKIVPKGWEIPGKKLRVGVPMKKGFFDFVKVTINPITNKKTPTGYAIEIFEAALKELPYLVIPEYVSFESPNNYNNLVYQVYDKTWDAVVGDITITANRSLYADFTLPFTESGVSMMVPVRDNENKDTWVFLEPWSLELWVTTGCFFVFIGFVVWLFEHRVNTDFRGPPQYQIGTSLWFSFSTMVFAHRENVVSNLARFVVVVWCFVVLVLTQSYTASLTSFLTVQSLQPTVTNVNDLIKNRDCVGYQGGAFVKDILLGLGFHEDQLKPFDSAKDADDLLSKGKSKGIAAAFDEVAYLKAILSQSCSKYVMVEPTFKTGGFGFAFPKNSPLTGEFSRAILNLTQNNVTQQIEDRWFPKKNDCPDPMTALSSNRLNLSSFLGLFLIAGTAISFSLLVFVALFLYEHRHTLGDDSEDSLWRKLKFLFKIFDEKDMNSHTFKNSAIHNISSPMTHKTPSPSTVQITPWPQSPSQNREFELRRVSFSPSEERFTTQPIIHHEDGESDIECRVEQ
>ChloroplastidaEP00260Arabidopsisthaliana_P010327_NP_001322169.1_glutamate_receptor_3.3_
MKQLWTFFFLSFLCSGLFRRTHSEKPKVVKIGSIFSFDSVIGKVAKIAIDEAVKDVNSNPDILSGTKFSVSMQNSNCSGFMGMVEALRFMEKDIVGIIGPQCSVVAHMISHMANELRVPLLSFAVTDPVMSPLQFPYFIRTTQSDLYQMDAIASIVDFYGWKEVIAVFVDDDFGRNGVAALNDKLASRRLRITYKAGLHPDTAVNKNEIMNMLIKIMLLQPRIVVIHVYSELGFAVFKEAKYLGMMGNGYVWIATDWLSTNLDSSSPLPAERLETIQGVLVLRPHTPDSDFKREFFKRWRKMSGASLALNTYGLYAYDSVMLLARGLDKFFKDGGNISFSNHSMLNTLGKSGNLNLEAMTVFDGGEALLKDILGTRMVGLTGQLQFTPDRSRTRPAYDIINVAGTGVRQIGYWSNHSGLSTVLPELLYTKEKPNMSTSPKLKHVIWPGETFTKPRGWVFSNNGKELKIGVPLRVSYKEFVSQIRGTENMFKGFCIDVFTAAVNLLPYAVPVKFIPYGNGKENPSYTHMVEMITTGNFDGVVGDVAIVTNRTKIVDFTQPYAASGLVVVAPFKKLNSGAWAFLRPFNRLMWAVTGCCFLFVGIVVWILEHRTNDEFRGPPKRQCVTILWFSFSTMFFAHRENTVSTLGRLVLIIWLFVVLIINSSYTASLTSILTVQQLSSPIKGIESLRERDDPIGYQVGSFAESYLRNELNISESRLVPLGTPEAYAKALKDGPSKGGVAAIVDERPYVELFLSSNCAYRIVGQEFTKSGWGFAFPRDSPLAIDLSTAILELAENGDLQRIHDKWLMKNACTLENAELESDRLHLKSFWGLFLICGVACLLALFLYFVQIIRQLYKKPTDDAIARDQQQNHDSSSMRSTRLQRFLSLMDEKEESKHESKKRKIDGSMNDTSGSTRSRGFDRERSFNSVNPLD
>ChloroplastidaEP00260Arabidopsisthaliana_P006397_NP_001318239.1_glutamate_receptor_2_
MLSSMNWVLLSFIIVLGGGLLLSEGASSSRPPVIKVGAIFGLNTMYGETANIAFKAAEEDVNSDPSFLGGSKLRILMNDAKRSGFLSIMGALQFMETDVVAIIGPQTSIMAHVLSHLANELTVPMLSFTALDPTLSPLQFPFFVQTAPSDLFLMRAIAEMITYYGWSDVVALYNDDDNSRNGVTALGDELEERRCKISYKAVLPLDVVITSPVEIIEELIKIRGMESRVIVVNTFPNTGKMIFKEAERLGMMEKGYVWIATTWLSSVLDSNLPLDTKLVNGVLTLRLHTPDSRKKRDFAARWKNKLSNNKTIGLNVYGLYAYDTVWIIARAVKTLLEAGGNLSFSNDAKLGSLKGEALNLSALSRFDQGSQLLDYIVHTKMSGLTGPVQFHPDRSMLQPSYDIINLVDDRVHQIGYWSNYSGLSIVPPESFYSKPPNRSSSNQHLNSVTWPGGTSVTPRGWIFRNNGRRLRIGVPDRASFKDFVSRVNGSSNKVQGYCIDVFEAAVKLLSYPVPHEFIFFGDGLTNPNYNELVNKVTTGVDFDAVVGDIAIVTKRTRIVDFTQPYIESGLVVVAPVTRLNENPWAFLRPFTLPMWAVTASFFVIVGAAIWILEHRINDEFRGPPRRQIITILWFTFSTMFFSHRETTVSTLGRMVLLIWLFVVLIITSSYTASLTSILTVQQLNSPIKGVDTLISSTGRIGFQVGSFAENYMTDELNIASSRLVPLASPEEYANALQNGTVAAIVDERPYIDLFLSDYCKFAIRGQEFTRCGWGFAFPRDSPLAVDMSTAILGLSETGELQKIHDRWLSKSNCSSPHGSQSGDSEQLNVHSFWGMFLVVGIACLVALFIHFFKIIRDFCKDTPEVVVEEAIPSPKSSRLTKLQTFLAFVDEKEEETKRRLKRKRNNDHSMNANSIISRTASRRPI
>ChloroplastidaEP00260Arabidopsisthaliana_P041175_NP_565744.1_glutamate_receptor_5_
MGLGIDPSVAITALIVVILVVPMDCQRPQLVNIGAVFAFDSVIGRAAKVALEAAVSDVNNDKSFLKETELRLLMEDSACNVFRGSFGAFELLEKEVVAMIGPISSSVAHTISDIAKGLHFPLVSFAATDPTLSALQFPFFLRTTPNDAHQMSALVDLINFYGWKEVISVYSDDELGRNGVSALDDELYKKRSRISYKVPLSVHSDEKFLTNALNKSKSIGPRVYILHFGPDPLLRIFDIAQKLQMMTHEYVWLATDWLSVTLDSLSDKGTLKRLEGVVGLRQHIPESVKMEHFTHKLQSNRSMNAYALHAYDTVWMIAHGIEELLNEGINITFSYSEKLLHARGTKLHLEKIKFFNSGELLLEKLLKVNFTGIAGQVQFGSGRNVIGCDYEIINVNKTDVHTVGFWSKNGGFSVVAPKTRHSQKKTSFVSDEKLGDITWPGGGREKPRGWVIADSADPLKIVVPRRVSFVEFVTEEKNSSHRIQGFCIDVFIEALKFVPYSVPYIFEPFGNGHSSPNYNHLIQMVTDGVYDAAVGDIAIVPSRSKLVDFSQPYASTGLVVVIPANDDNATWIFLRPFTSRLWCVVLVSFLVIAVVIWILEHRINEDFRGPPRRQLSTMLLFSFSTLFKRNQEDTISNLARLVMIVWLFLLMVLTASYTANLTSILTVQQLPSAITGIDSLRASEVPIGYQAGTFTLEYLTYSLGMARSRLVPLDSTEEYEKALKLGPTNWGGVAAIVDELPYIELFLAERTGFKIVGEPFMHRGWGFAFKRDSPLAIDMSTAILKLSETRKLQEIRKKWLCKTNCAGKSNWNPEPNQLHLKSFKGLYLVCIAITVSAFLVFVLRMIRQFVRYRRMERTSSMPRASWSASPTLRLRELVFDFVEFVDEKEEAIKRMFRRSDDSNNNPSHVGEVQADTEVPRN
>ChloroplastidaEP00260Arabidopsisthaliana_P026699_NP_180048.1_glutamate_receptor_2.2_
MKNSKLFFRFLFLFFFFCLESSRGQDNGKTQVNIGVVSDVGTSYPDVAMLCINMSLADFYSSRPQFQTRLVVNVGDSKNDVVGAATAAIDLIKNKQVKAILGPWTSMQAHFLIEIGQKSRVPVVSYSATSPSLTSLRSPYFFRATYEDSSQVHAIKAIIKLFGWREVVPVYIDNTFGEGIMPRLTDSLQDINVRIPYRSVIPLNATDQDISVELLKMMNMPTRVFIVHMSSSLASTVFIKAKELGLMKPGYVWILTNGVMDGLRSINETGIEAMEGVLGIKTYIPKSKDLETFRSRWKRRFPQMELNVYGLWAYDATTALAMAIEDAGINNMTFSNVDTGKNVSELDGLGLSQFGPKLLQTVSTVQFKGLAGDFHFVSGQLQPSVFEIVNMIGTGERSIGFWTEGNGLVKKLDQEPRSIGTLSTWPDHLKHIIWPGEAVSVPKGWEIPTNGKKLRIGVPKRIGFTDLVKVTRDPITNSTVVKGFCIDFFEAVIQAMPYDVSYEFFPFEKPNGEPAGNHNDLVHQVYLGQFDAVVGDTTILANRSSFVDFTLPFMKSGVGLIVPLKDEVKRDKFSFLKPLSIELWLTTLVFFFLVGISVWTLEHRVNSDFRGPANYQASTIFWFAFSTMVFAPRERVLSFGARSLVVTWYFVLLVLTQSYTASLASLLTSQQLNPTITSMSSLLHRGETVGYQRTSFILGKLNETGFPQSSLVPFDTAEECDELLKKGPKNGGVAAAFLGTPYVRLFLGQYCNTYKMVEEPFNVDGFGFVFPIGSPLVADVSRAILKVAESPKAVELEHAWFKKKEQSCPDPVTNPDSNPTVTAIQLGVGSFWFLFLVVFVVCVLALGKFTFCFLWKTKGKDLWKEFLKRDTDSYINDIEKCLCSQEMPENSNKATNQTNYGMELRVRNIVQVNQTDPDCL
>ChloroplastidaEP00260Arabidopsisthaliana_P013438_NP_001325281.1_glutamate_receptor_2.3_
MCALFKPISIIYHLSPKRRKKNLQMRTEKLFFCILLVFFFCLEFNRGQNNGKTLVDVGVVTDVDTSHSKVVMLCINMSISDFYSSNPQFETRLVVNVGDSKSDVVGAAIAALDLIKNKQVKAILGPWTSMQAHFLIEIGQKSRVPIVSYSATSPILTSLRSPYFLRATYEDSFQVQPIKAIIKLFGWREVVPVYIDNTFGEGIMPRLTDALQDINVRIPYRSVIAINATDHEISVELLKMMNMPTRVFLVHMYYDLASRFFIKAKELGLMEPGYVWILTNGVIDDLSLINETAVEAMEGVLGIKTYIPKSPDLEKFRSRWRSLFPRVELSVYGLWAYDATTALAVAIEEAGTNNMTFSKVVDTGRNVSELEALGLSQFGPKLLQTLLTVQFRGLAGEFRFFRGQLQPSVFEIVNIINTGEKSIGFWKEGNGLVKKLDQQASSISALSTWKDHLKHIVWPGEADSVPKGWQIPTKGKKLRIGVPKRTGYTDLVKVTRDPITNSTVVTGFCIDFFEAVIRELPYDVSYEFIPFEKPDGKTAGNYNDLVYQVYLGRYDAVVGDTTILVNRSSYVDFTFPFIKSGVGLIVEMTDPVKRDYILFMKPLSWKLWLTSFISFFLVGCTVWVLEYKRNPDFSGPPRFQASTICWFAFSTMVFAPRERVFSFWARALVIAWYFLVLVLTQSYTASLASLLTSQKLNPTITSMSSLLEKGETVGYQRTSFILGKLKERGFPQSSLVPFDTAEECDELLSKGPKKGGVSGAFLEIPYLRLFLGQFCNTYKMVEEPFNVDGFGFVFPIGSPLVADVSRAILKVAESPKAMELERAWFKKKEQSCPDPITNPDPNPSFTSRQLDIDSFLFLFVGVLLVCVMALGNFTYCFLAKDQVSYLDKVEMSPCSSSQQMPVKRKTQLNMSQVHDQDSL
>ChloroplastidaEP00260Arabidopsisthaliana_P020376_NP_001332219.1_glutamate_receptor_2.5_
MSLFHHLVSRFLSLWLLIFLVFLVLSLGKSQKEALQVKVGIVLGSNVTLADLSLRAINMSLSEFYNTHNGFKTRIVLNVRDSKQTVVGAAASALYLIKKREVVAIIGPGTSMQAPFLINLGNQSKVPIISFSATSPLLDSLRSPYFIRATHDDSSQVQAISAIIESFRWREVVPIYVDNEFGEGILPNLVDAFQEINVRIRYRSAISLHYSDDQIKKELYKLMTMPTRVFIVHMLPDLGSRLFSIAKEIDMLSKGYVWIVTNGIADLMSIMGESSLVNMHGVLGVKTYFAKSKELLHLEARWQKRFGGEELNNFACWAYDAATALAMSVEEIRHVNMSFNTTKEDTSRDDIGTDLDELGVALSGPKLLDALSTVSFKGVAGRFQLKNGKLEATTFKIINIEESGERTVGFWKSKVGLVKSLRVDKVSHSSRRLRPIIWPGDTIFVPKGWEFPTNAKKLRIAVPKKDGFNNFVEVTKDENTNVPTVTGFCIDVFNTVMSQMPYAVSYEYIPFDTPDGKPRGSYDEMVYNVFLGEFDGAVGDTTILANRSHYVDFALPYSETGIVFLVPVKDGKEKGEWVFLKPLTKELWLVTAASFLYIGIMVWIFEYQADEEFREQMIIDKISSVFYFSFSTLFFAHRRPSESFFTRVLVVVWCFVLLILTQSYTATLTSMLTVQELRPTVRHMDDLRKSGVNIGYQTGSFTFERLKQMRFDESRLKTYNSPEEMRELFLHKSSNGGIDAAFDEVAYIKLFMAKYCSEYSIIEPTFKADGFGFAFPLGSPLVSDISRQILNITEGDAMKAIENKWFLGEKHCLDSTTSDSPIQLDHHSFEALFLIVFVVSVILLLLMLASRGYQERQHNASPNLPNDQANAAQEEVNEEGNVGDHIVEVDTALVRRKKLTSNTIPIRRVAPLSRLKSA
>ChloroplastidaEP00260Arabidopsisthaliana_P008299_NP_001320141.1_glutamate_receptor_2_
MFWVLVLLSFIVLIGDGMISEGAGLRPRYVDVGAIFSLGTLQGEVTNIAMKAAEEDVNSDPSFLGGSKLRITTYDAKRNGFLTIMGALQFMETDAVAIIGPQTSIMAHVLSHLANELSVPMLSFTALDPSLSALQFPFFVQTAPSDLFLMRAIAEMISYYGWSEVIALYNDDDNSRNGITALGDELEGRRCKISYKAVLPLDVVITSPREIINELVKIQGMESRVIIVNTFPKTGKKIFEEAQKLGMMEKGYVWIATTWLTSLLDSVNPLPAKTAESLRGVLTLRIHTPNSKKKKDFVARWNKLSNGTVGLNVYGLYAYDTVWIIARAVKRLLDSRANISFSSDPKLTSMKGGGSLNLGALSIFDQGSQFLDYIVNTNMTGVTGQIQFLPDRSMIQPSYDIINVVDDGFRQIGYWSNHSGLSIIPPESLYKKLSNRSSSNQHLNNVTWPGGTSETPRGWVFPNNGRRLRIGVPDRASFKEFVSRLDGSNKVQGYAIDVFEAAVKLISYPVPHEFVLFGDGLKNPNFNEFVNNVTIGVFDAVVGDIAIVTKRTRIVDFTQPYIESGLVVVAPVTKLNDTPWAFLRPFTPPMWAVTAAFFLIVGSVIWILEHRINDEFRGPPRKQIVTILWFSFSTMFFSHRENTVSTLGRAVLLIWLFVVLIITSSYTASLTSILTVQQLNSPIRGVDTLISSSGRVGFQVGSYAENYMIDELNIARSRLVPLGSPKEYAAALQNGTVAAIVDERPYVDLFLSEFCGFAIRGQEFTRSGWGFAFPRDSPLAIDMSTAILGLSETGQLQKIHDKWLSRSNCSNLNGSVSDEDSEQLKLRSFWGLFLVCGISCFIALFIYFFKIVRDFFRHGKYDEEATVPSPESSRSKSLQTFLAYFDEKEDESKRRMKRKRNDDLSLKPSRPI
>ChloroplastidaEP00260Arabidopsisthaliana_P016567_NP_001328410.1_glutamate_receptor_2.4_
MSSKYFQDVYIPRYLTKTKNKRKMKRHLNDVVLVFLVFIFGVKLGKGQNTTIQVINVGVVTDVGTTASNLSLLAINMSLSDFYSSRPESRTRLLLNFADSRDDVVGAAAAALDLIKNKEVKAILGPRTTMQASFVIEVGQKSQVPIISFSATSPFLDSGRSPYFFRSTYDDSSQVQAISEIIKVFGWREVVPVYENNAFGEGIMPGLTDALQAINIRIPYRTVISPNATDDEISVDLLKLMTKPTRVFVVHMNRFLASRVFSKARETGLMKQGYAWILTNGVIDHLVLMNGTDIEAMQGVIGIRTHFPISEELQTFRSRLAKAFPVSELNIYGLRAYDATTALAMAVEEAGTTNLTFSKMDGRNISDLEALSVSEYGPKLIRSLSQIQFKGLSGDYHFVDGQLHASVFEIVNVIDGGGILVGFWTQDKGLVKDLSPSSGTTRTFSSWKNHLNPILWPGITLTVPKGWEIPTNGKELQIGVPVGTFPQFVKVTTDPLTHETIVTGFCIDFFEAVIQAMPYDVSHRFIPFGDDDGKTNDTTILANRSSYVDFTLPYTTSGVGMVVPLKDNVARSSLIFFKPLTPGLWGMTLGSFFVVGFVVWILEHRVNSEFTGPPQYQISTMFWFAFSIMVFAPRERVMSFTARVVVITWYFIVLVLTQSYTASLSSLLTTQQLNPTETSIKNVLAKGGPVAYQRDSFVLGKLRESGFPESRLVPFTSPEKCEELLNKGPSKGGVSAAFMEVPYVRVFLGQYCKKYKMVEVPFDVDGFGFVFPIGSPLVADVSRAILKVAESNKATQLETAWFKNIDKTCPDPMNNPDPNPTVSFRKLSLDSFLLLFVAAATVCTLALLKFVICFLIQNRIILNDEFYRGKRMKEMWLKFMESDGESYISRVRSTCPQVLIQPREEDIDPING
>ChloroplastidaEP00260Arabidopsisthaliana_P035314_NP_196679.1_glutamate_receptor_2.6_
MSLFNHLLSRALPLWLLFFINFLVLLGKSQQEVLQVQVGIVLDTNATLAALSLRAINMSLSEFYNTHNGFKTRIVLNIRDSKRTVVGAAASALYLIKKREVVAIIGPGNSMQAPFLINLGNQSQVPIISFSASSPVLDSLRSPYFIRATHDDSSQVHAISAIIESFRWREVVPIYADNEFGEGILPYLVDAFQEINVRIRYRSAISVHSTDDLVKKELYKLMTMPTRVFIVHMLPDLGSRLFSIAKEIGMMTKGYVWIVTNGIADQMSVMGESSLENMHGVLGVKTYFSRSKELMYLETRWRKRFGGEELNNFECWGYDTATALAMSIEEISSNVNMSFSQTKRNTSRDDTGTDLDDLSFALSGPKLLQALATVSFKGVAGRFQLKNGKLEATTFKIVNIEESGERTVGFWKSKVGLVKSLRVNQTGIKISHSSHRLRPIIWPGDTIFVPKGWEFPTNAKKLRIAVPKKDGFNNFVEVTKDANTNAPTITGFCIDVFDTAMRQMPYAVPYEYIPFETPDGKPRGSYDEMVYHVFLGEFDGAVGDTTILANRSTYVDFALPYSETGIVVVVPVKDEREKGKWVFLKPLTRELWFLTAASFLYIGIMSYTATLTSMLTVQELRPTVRHMDDLRNSGVNIGYQTGSFTFERLKQMGYKESRLKTYDTPQEMHELFLKKSSNGGIDAAFDEVAYVKLFMAKYCSKYTIIEPTFKADGFGFAFPLGSPLVPDLSRQILNITEGETMKAIENKWLLGEKHCLDSTTSDSPIRLDHHSFEALFTIVFVVSMLLLLAMLVCRRYRQESKSGEINANNSPTDGNMRAPPNQPTDDNMRAPTSPPIDDQVLEPPGPALNEADDQDQLLNDEVNVGDRNEVDIIVEVDPTLVHRRNLITSKTIPTRRAALFSRIKSA
>ChloroplastidaEP00260Arabidopsisthaliana_P014526_NP_001326369.1_glutamate_receptor_3.6_
MKWFLLMLIICNAVPLQGLTKIVSARPQVVNIGSVFTFNSLIGKVIKVAMDAAVEDVNASPSILNTTTLRIIMHDTKYNGFMSIMEPLQFMESETVAIIGPQRSTTARVVAHVATELKIPILSFSATDPTMSPLQFPFFIRTSQNDLFQMAAIADIVQFYGWREVVAIYGDDDYGRNGVAALGDRLSEKRCRISYKAALPPAPTRENITDLLIKVALSESRIIVVHASFIWGLELFNVARNLGMMSTGYVWIATNWLSTIIDTDSPLPLDTINNIQGVITLRLHTPNSIMKQNFVQRWHNLTHVGLSTYALYAYDTVWLLAQAIDDFFKKGGNVSFSKNPIISELGGGNLHLDALKVFDGGKIFLESILQVDRIGLTGRMKFTSDRNLVNPAFDVLNVIGTGYTTIGYWFNHSGLSVMPADEMENTSFSGQKLHSVVWPGHSIKIPRGWVFSNNGRHLRIGVPNRYRFEEVVSVKSNGMITGFCVDVFIAAINLLPYAVPFELVAFGNGHDNPSNSELVRLITTGVYDAGVGDITIITERTKMADFTQPYVESGLVVVAPVRKLGSSAMAFLRPFTPQMWLIAAASFLIVGAVIWCLEHKHNDEFRGPPRRQVITTFWFSFSTLFFSHRETTTSNLGRIVLIIWLFVVLIINSSYTASLTSILTVHQLSSPIKGIETLQTNHDPIGYPQGSFVRDYLIHELNIHVSRLVPLRSPEEYDKALRDGPGKGGVAAVVDERAYIELFLSNRCEFGIVGQEFTKNGWGFAFPRNSPLAVDVSAAILQLSENGDMQRIRDKWLLRKACSLQGAEIEVDRLELKSFWGLFVVCGVACVLALAVYTVLMIRQFGQQCPEEAEGSIRRRSSPSARIHSFLSFVKEKEEDAKARSSRERQLEDISANGSSRCN
>ChloroplastidaEP00260Arabidopsisthaliana_P036418_NP_198062.2_glutamate_receptor_2.1_
MKRENNLVLSLLFFVIVFLMQVGEAQNRITNVNVGIVNDIGTAYSNMTLLCINMSLSDFYSSHPETQTRLVTTVVDSKNDVVTAAAAALDLITNKEVKAILGPWTSMQAQFMIEMGQKSQVPIVTYSATSPSLASIRSQYFFRATYDDSSQVHAIKEIIKLFGWREVAPVYVDDTFGEGIMPRLTDVLQEINVRIPYRTVISPNATDDEISVELLRMMTLPTRVFVVHLVELLASRFFAKATEIGLMKQGYVWILTNTITDVLSIMNETEIETMQGVLGVKTYVPRSKELENFRSRWTKRFPISDLNVYGLWAYDATTALALAIEEAGTSNLTFVKMDAKRNVSELQGLGVSQYGPKLLQTLSRVRFQGLAGDFQFINGELQPSVFEIVNVNGQGGRTIGFWMKEYGLFKNVDQKPASKTTFSSWQDRLRPIIWPGDTTSVPKGWEIPTNGKRLQIGVPVNNTFQQFVKATRDPITNSTIFSGFSIDYFEAVIQAIPYDISYDFIPFQDGGYDALVYQVYLGKYDAVVADTTISSNRSMYVDFSLPYTPSGVGLVVPVKDSVRRSSTIFLMPLTLALWLISLLSFFIIGLVVWVLEHRVNPDFDGPGQYQLSTIFWFSFSIMVFAPRERVLSFWARVVVIIWYFLVLVLTQSYTASLASLLTTQHLHPTVTNINSLLAKGESVGYQSSFILGRLRDSGFSEASLVSYGSPEHCDALLSKGQAEGGVSAVLMEVPYVRIFLGQYCNKYKMVQTPFKVDGLGFVFPIGSPLVADISRAILKVEESNKANQLENAWFKPIDESCPDPLTNPDPNPSVSFRQLGFDSFWVLFLVAAIVCTMALLKFVYQFLKENPNQRNLRVLWEKFNEPDQKSYIKDVTKCQCSSGQGMPKNGQEGANAVNNGN
>ChloroplastidaEP00260Arabidopsisthaliana_P041174_NP_565743.1_glutamate_receptor_3.5_
MILSLEERPNLRLWRPLKTLMLTRVSSGAPSLILSSRTLIAVDLLAPWELMENKVVAAIGPQSSGIGHIISHVANELHVPFLSFAATDPTLSSLQYPYFLRTTQNDYFQMNAITDFVSYFRWREVVAIFVDDEYGRNGISVLGDALAKKRAKISYKAAFPPGADNSSISDLLASVNLMESRIFVVHVNPDSGLNIFSVAKSLGMMGSGYVWITTDWLLTALDSMEPLDPRALDLLQGVVAFRHYTPESDNKRQFKGRWKNLRFKESLKSDDGFNSYALYAYDSVWLVARALDVFFSQGNTVTFSNDPSLRNTNDSGIKLSKLHIFNEGERFLQVILEMNYTGLTGQIEFNSEKNRINPAYDILNIKSTGPLRVGYWSNHTGFSVAPPETLYSKPSNTSAKDQRLNEIIWPGEVIKPPRGWVFPENGKPLKIGVPNRVSYKNYASKDKNPLGVKGFCIDIFEAAIQLLPYPVPRTYILYGDGKKNPSYDNLISEVAANIFDVAVGDVTIITNRTKFVDFTQPFIESGLVVVAPVKGAKSSPWSFLKPFTIEMWAVTGALFLFVGAVIWILEHRFNEEFRGPPRRQIITVFWFSFSTMFFSHRENTVSTLGRFVLLVWLFVVLIINSSYTASLTSILTVQQLTSRIEGMDTLIASNEPIGVQDGTFAWKFLVNELNIAPSRIIPLKDEEEYLSALQRGPRGGGVAAIVDELPYIKALLSNSNCKFRTVGQEFTRTGWGFAFQRDSPLAVDMSTAILQLAEEGKLEKIRKKWLTYDHECTMQISDTENYQISVQSFWGLFLICGVVWFIALTLFCWKVFWQYQRLRPEESDEVQARSEEAGSSRGKSLRAVSFKDLIKVVDKREAEIKEMLKEKSSKKLKDGQSSAENSQSKDHETPQ
>ChloroplastidaEP00260Arabidopsisthaliana_P037595_NP_199651.1_Glutamate_receptor_family_protein_
MVRICIQTPILLSFLLVLLFFISNCFASSQNNDDDKRIRVRVGLVLDLGSVEGKIVRSSVSMALSDFYDNHNDYKTRLSLLVRDSHGEPLLALDSVVDLLQTEGVQAIIGGNSLLEAKLLAELGEKARVPVISLNSPMSLSLSKYTHLIQATHNSASEVKGITAFLHGFDWNSVALVLEDHDDWRESMHFMVDHFHENNVHVQSKVAFSVTSSEDSLMDRLRELKDLGTTVFVVHLSEVIATRLFPCAEKLGMMGEGFAWILTSRSMSSFHDQFIDDLTKEAMEGVVGFKSYIPMSKELHNFTLRWRKTLPVEEVTGSEITRLSISGVWAHDVAWSLASAAEVTRMPTVTSTLLEAIKESRFKGLSGNFQLDDMKLLSDKFEIVNMIGSGERRVGFWNSNGSFSNRRQLSSTHDNLETIIWPGGSAQSPKGRSLRESGRKKLRVLVTSSNRFPRLMKVETDPITHEITIVEGFCIEVFQASIAPFNYEVEYIRWLNGTNYTKLAYALHSQKDKYDAAVGDITITSDRSMYVDFTLPYTEMGLGIVAAKERSMWVFFQPLTPNLWITSAAFFVLTGIIVWLIERAENKEFQGSWPQQIGVVIWFGFSTLVYAHREKLQHNLSRFVVTVWVFAVLILVTSYTATLTSMMTVQQIRFNANEDYVGHLSGSLIANAALTNSSLRAMRLLGLNTSEDYAQALMNKSVSYIVSELPYLKILLGENPGHFLMVKTQSTTNGFGFMFQKGSELAPNVSREIAKLRTSERLNEMERRWFDKQLPYTTDDTSNPITLYRFRGLFMITGVSFAFALAVLLILWLRERWEILVNSVNIYFSQRLRHFRILFTRTIHPSPLGLDNPIGENAVQMAQRNRR
>ChloroplastidaEP00260Arabidopsisthaliana_P028633_NP_187408.2_glutamate_receptor_1.4_
MENCMIRNTGYFLTIFFLAFISFAVTCSGTNQKDNVDRLPVVYEDVRIGLVVDMGSMEGKLVTTSISMALSDFYHVNNGYRTRVSVLSRDSHGDPLQALAAAMDLLQTEQVEALVGGQSLLEAKNLAELGEKTKVPVISSFQVPSSLSLAKYNYFIQATHDTSSEAKGIAALFSNFDWRTAVLIYEDDDDWRESIQPLVGHFQQNAIHIEYKAEFSVSSNEECIMKQLRKFKASGIRIFVAHISERIANRLFPCARRLGMMEEGYAWILTARSMNNFQDTNYLAKEEMEGVIGFKSYIPLTEELHNFTLRWKRSLRLEEVVTRMSVCSIWAHDIAWSLARAAEVAKLPGLSVYDLLEAIPESAKHKGLSGDIKFIDKKFISDKFEIVNMIGRGERSVGLWNSGSFISNRRRRLSSTKALETIIWPGGSTRIPKIRSLKEKRHGKKKKLRVLVPAGNITPQILEVKTDFKTGVTAATGYCIDVFETSILPFNYEVEYIPWPGAINYKNYNDLVYTLYSQKDKYDAAVGDITITDNRSLYVDFTLPFTDMGLAVVTAKDKSMWIIFKPLTLSLWLTIASFFILTGAIVWLIERHDNADFQGSCFQQIGTLLCFGFSTLVFAHRERLQHNMSRFVVIVWIFAVLILTSNYTATLTSVMTVQQIRGLKSNENIGFFSASIAANVVNDNPTFQGPRYKGLKTADDFTNALRNGTISFIVDEVPYVKLFVAKHPSEFVIVETESVTNGFGFAFQKGSPLVQKVSREIEKLRRTEKLKAIENWWFQRQTTSATSEDTFHPLTVYTFRGLFMITGVSFAFALIVYLIPWNREQRQVVLKHFHRYVSHRFAREIRPSPTTPNRQNENSVI
>ChloroplastidaEP00260Arabidopsisthaliana_P037596_NP_199652.1_glutamate_receptor_1.3_
MERFCIQTQTLLSFLLVLLLFISRSFASTKNDDVDGGKRVQIRVGLVLDLGSLKGKIVKNSVSMALSYFYAIHNDYKTRVSVSLRNSHGEPLLALASAVDLLKTEGVEAIIGGNSLLEAKLLGELGEKARVPMISLDSPFSLSLSKYTHLIQATHDSTSEAKGITSFINVFDWNSVALVYEDHDDWRESMQLLVEHFHENGVRVQSKVGFTVSSSEDFVMGRLQQLKDLGTTVFVVHLSEVIATHLFPCARRLGLMGDGFVWILTAKTMNSFHENIDDFTKQAMEGVVGFKSYIPMSIELQNFTLRWRKSLPVEEAELTRLSISGIWAHDIAFALARAAEVIRMPNVTSTLLEEITKTRFNGLSGDFQLNDKKLLSNKFEIINMIGSSERRVGFLNSNGSFSNRRHLSSTHNKLETIIWPGGSAQSPKGTSLIDSDRKKLRVLVTSSNRFPRLMKVETDPVTNELIVEGFCIEVFRASISPFNYEVEYIPWLNGSNYDNLAYALHSQKDKYDAAVGDITITSNRSTYVDFTLPFTEMGLGIVAVKERSMWVFFQPLTPDLWITSAFFFVLTGVIVWLIERAENKEFQGSWPQQIGVVLWFGFSTLVYAHREKLKHNLSRFVVTVWVFAVLILTASYTATLTSMMTVQQIRFNSNEDYVGHLSGSLIANVALTSSSLRAMRSLGLNSAADYAQALLNKTVSFVVDELPYLKVVLGENPTHFFMVKTQSTTNGFGFMFQKGFELVPNVSREISKLRTSEKLNEMEKRWFDNQLPYTTDDTSNPITLYRFRGLFIIIGVSFAFALAVLVILCLRDKWEILVDNLDLSQRLRHFRIHFVRSIHTSPLDDPIGETAVQMAQQNRQ
>ChloroplastidaEP00260Arabidopsisthaliana_P020754_NP_001332597.1_glutamate_receptor_1.3_
MERFCIQTQTLLSFLLVLLLFISRSFASTKNDDVDGGKRVQIRVGLVLDLGSLKGKIVKNSVSMALSYFYAIHNDYKTRVSVSLRNSHGEPLLALASAVDLLKTEGVEAIIGGNSLLEAKLLGELGEKARVPMISLDSPFSLSLSKYTHLIQATHDSTSEAKGITSFINVFDWNSVALVYEDHDDWRESMQLLVEHFHENGVRVQSKVGFTVSSSEDFVMGRLQQLKDLGTTVFVVHLSEVIATHLFPCARRLGLMGDGFVWILTAKTMNSFHENIDDFTKQAMEGVVGFKSYIPMSIELQNFTLRWRKSLPVEEAELTRLSISGIWAHDIAFALARAAEVIRMPNVTSTLLEEITKTRFNGLSGDFQLNDKKLLSNKFEIINMIGSSERRVGFLNSNGSFSNRRHLSSTHNKLETIIWPGGSAQSPKGTSLIDSDRKKLRVLVTSSNRFPRLMKVETDPVTNELIVEGFCIEVFRASISPFNYEVEYIPWLNGSNYDNLAYALHSQKDKYDAAVGDITITSNRSTYVDFTLPFTEMGLGIVAVKERIWLIERAENKEFQGSWPQQIGVVLWFGFSTLVYAHREKLKHNLSRFVVTVWVFAVLILTASYTATLTSMMTVQQIRFNSNEDYVGHLSGSLIANVALTSSSLRAMRSLGLNSAADYAQALLNKTVSFVVDELPYLKVVLGENPTHFFMVKTQSTTNGFGFMFQKGFELVPNVSREISKLRTSEKLNEMEKRWFDNQLPYTTDDTSNPITLYRFRGLFIIIGVSFAFALAVLVILCLRDKWEILVDNLDLSQRLRHFRIHFVRSIHTSPLDDPIGETAVQMAQQNRQ
>ChloroplastidaEP00260Arabidopsisthaliana_P028386_NP_187061.1_glutamate_receptor_1.1_
MEILFSISILALLFSGVVAAPSDDDVFEEVRVGLVVDLSSIQGKILETSFNLALSDFYGINNGYRTRVSVLVRDSQGDPIIALAAATDLLKNAKAEAIVGAQSLQEAKLLATISEKAKVPVISTFLPNTLSLKKYDNFIQWTHDTTSEAKGITSLIQDFSCKSVVVIYEDADDWSESLQILVENFQDKGIYIARSASFAVSSSGENHMMNQLRKLKVSRASVFVVHMSEILVSRLFQCVEKLGLMEEAFAWILTARTMNYLEHFAITRSMQGVIGFKSYIPVSEEVKNFTSRLRKRMGDDTETEHSSVIIGLRAHDIACILANAVEKFSVSGKVEASSNVSADLLDTIRHSRFKGLSGDIQISDNKFISETFEIVNIGREKQRRIGLWSGGSFSQRRQIVWPGRSRKIPRHRVLAEKGEKKVLRVLVTAGNKVPHLVSVRPDPETGVNTVSGFCVEVFKTCIAPFNYELEFIPYRGNNDNLAYLLSTQRDKYDAAVGDITITSNRSLYVDFTLPYTDIGIGILTVKKKSQGMWTFFDPFEKSLWLASGAFFVLTGIVVWLVERSVNPEFQGSWGQQLSMMLWFGFSTIVFAHREKLQKMSSRFLVIVWVFVVLILTSSYSANLTSTKTISRMQLNHQMVFGGSTTSMTAKLGSINAVEAYAQLLRDGTLNHVINEIPYLSILIGNYPNDFVMTDRVTNTNGFGFMFQKGSDLVPKVSREIAKLRSLGMLKDMEKKWFQKLDSLNVHSNTEEVASTNDDDEASKRFTFRELRGLFIIAGAAHVLVLALHLFHTRQEVSRLCTKLQSFYK
>ChloroplastidaEP00260Arabidopsisthaliana_P013703_NP_001325546.1_glutamate_receptor_1.1_
MEILFSISILALLFSGVVAAPSDDDVFEEVRVGLVVDLSSIQGKILETSFNLALSDFYGINNGYRTRVSVLVRDSQGDPIIALAAATDLLKNAKAEAIVGAQSLQEAKLLATISEKAKVPVISTFLPNTLSLKKYDNFIQWTHDTTSEAKGITSLIQDFSCKSVVVIYEDADDWSESLQILVENFQDKGIYIARSASFAVSSSGENHMMNQLRKLKVSRASVFVVHMSEILVSRLFQCVEKLGLMEEAFAWILTARTMNYLEHFAITRSMQGVIGFKSYIPVSEEVKNFTSRLRKRMGDDTETEHSSVIIGLRAHDIACILANAVEKFSVSGKVEASSNVSADLLDTIRHSRFKGLSGDIQISDNKFISETFEIVNIGREKQRRIGLWSGGSFSQRRQIVWPGRSRKIPRHRVLAEKGEKKVLRVLVTAGNKVPHLVSVRPDPETGVNTVSGFCVEVFKTCIAPFNYELEFIPYRGNNDNLAYLLSTQRDKYDAAVGDITITSNRSLYVDFTLPYTDIGIGILTVKKKSQGMWTFFDPFEKSLWLASGAFFVLTGIVVWLVERSVNPEFQGSWGQQLSMMLWFGFSTIVFAHREKLQKMSSRFLVIVWVFVVLILTSSYSANLTSTKTISRMQLNHQMVFGGSTTSMTAKLGSINAVEAYAQLLRDGTLNHVINEIPYLSILIGNYPNDFVMTDRVTNTNGFGFVCTLLLKPLIFSPLFGYLFLLRTNLCLPLRCSRKVRIWFLKYREKSRS
>ChloroplastidaEP00260Arabidopsisthaliana_P020372_NP_001332215.1_glutamate_receptor_2.5_
MASRQGLSSTSETPNKLLLVLPLQKREVVAIIGPGTSMQAPFLINLGNQSKVPIISFSATSPLLDSLRSPYFIRATHDDSSQVQAISAIIESFRWREVVPIYVDNEFGEGILPNLVDAFQEINVRIRYRSAISLHYSDDQIKKELYKLMTMPTRVFIVHMLPDLGSRLFSIAKEIDMLSKGYVWIVTNGIADLMSIMGESSLVNMHGVLGVKTYFAKSKELLHLEARWQKRFGGEELNNFACWAYDAATALAMSVEEIRHVNMSFNTTKEDTSRDDIGTDLDELGVALSGPKLLDALSTVSFKGVAGRFQLKNGKLEATTFKIINIEESGERTVGFWKSKVGLVKSLRVDKVSHSSRRLRPIIWPGDTIFVPKGWEFPTNAKKLRIAVPKKDGFNNFVEVTKDENTNVPTVTGFCIDVFNTVMSQMPYAVSYEYIPFDTPDGKPRGSYDEMVYNVFLGEFDGAVGDTTILANRSHYVDFALPYSETGIVFLVPVKDGKEKGEWVFLKPLTKELWLVTAASFLYIGIMVWIFEYQADEEFREQMIIDKISSVFYFSFSTLFFAHRRPSESFFTRVLVVVWCFVLLILTQSYTATLTSMLTVQELRPTVRHMDDLRKSGVNIGYQTGSFTFERLKQMRFDESRLKTYNSPEEMRELFLHKSSNGGIDAAFDEVAYIKLFMAKYCSEYSIIEPTFKADGFGFVSGADCFLFRLLMVAAEERYTACSQNHF
>ChloroplastidaEP00269Selaginellamoellendorffii_P028732_XP_024529378.1_LOW_QUALITY_PROTEIN_uncharacterized_protein_LOC112345907_
MLMPGYVWIVTEALASVLDTIYDDDEFVAASQGAVGTRSYVPRSPQLDKFYERWRSANPATSVNVYGLYAYDTIWTIAYAMDRLLSSTNASRSFEFRRRHDLASLPVLKSGARILKELAKTSFGGASGRVELTSRGERKGSDLEIVNMNGKGVRVVGYWNRARSFNVDPPSDSQELEWFSQMERRLNRIVWPGGSLNVPRGLMIPKTGRELVIGVPLKQGYKEFVDSIAESGNVSSFHGFCIDVFKAALSCLPYAVTYTFVGFGDGNSTPSYDELVEKVANKKYDAAVGDITITHKRAKIVDFTQPYTTSGLVLVVPVTEFRPHHAWAFLQPFSTGLWCTTLAFFLFTGAVVWVXKNRDFGGRPKKQAVTTFWFIFSTLFFAQRERVKSILGRIVVIIWLFVVLILTSSYTASLTSILTVRKLRPSIQGLSRLVGSKVRIGYQQGSFVKDYLLQLNVDNDRLVPLPSISTYSSALAAKEVGAVVDELPYMQLLLSSDCKFALSGEEKFSESGWGFAFPKGSTLAADVSTAILTLAETGELQRLHETWLHTIQCSGEVVKVKSDEINVHAFSGMFGLVAVVAAVGALVHAARSSWQNYNLALLAATPLQWPSRFARGSRFIRSWSSYVWQTGRLSSIAMTEGEGQHECSGAPGSIHPLDDAARPGRVLDARALLLAGLEVDETIQVEVAGVEARGGAGGGKEFLALLLDVDSVLGEVQVEVPGAVQGAGVDPARPRPGQLDAKLAAGDGGVAVLAATPAGALLGFRAGRVHVVEEDIAAAVPRSPREADALGESPDWSSVGESGTAWDMEKLKPRSFARRRASIGVVTEGNEAGNGRIELRSLSFGAGGVDSDEELPATLRESEERKRDFDGAAGRMSYGLTWEEALGVLHGRRSNDLGARLELVWNRERLDTMLPTGTITSHVGHFLFSPLLSSSKIFHRSCSRPKLGDKVAFGRPRFNVPEYAGLLNFRARASWKLERTMRALPGPSRRGSATPRRRPLASFSSPWCLTYVSEKTLEKLELSKGSLDSEAYAALNEVRLCSVAYEAASGPDIPIKEKELSIATWRACRLFSVDENSRFRSLVVKRLTTTLEEESAINAYLDEVFRREERRIGSLRNTPGTAGEIQAEKNEALATLRQLQQDFDALEDDESKSFNQKQKKFSEECTQLASTIDKMQEDNRALELAARGKKEQSVEEVTNLLRDYKTELAKKKDELDRLSVQHKEVDQKMRFYKEYYRQCAWEENERQSLEDANARANFKFNRCARIIQRRYRYFIKKKKAEEAARKKKEAAAKKKKK
>ChloroplastidaEP00269Selaginellamoellendorffii_P034716_XP_024535362.1_glutamate_receptor_3.3_isoform_X1_
MRWEMWRCWRHFSPCEEIFRAMGAVVFRLALLLVVVLGSLSDLAEWPASVKIGTLLALNSTAGHTGMVAIQMAVEDINIRNSSFLNGTKLEIITANSNCSAFQGAASAMRLFEQNVVAIAGPQASVVAHFVAHMAAATQVPLVSASATDPTLSEYQFPFFLRLARSDRMQMEAVAGIISVYGWREVVAIYSDDDYGTNGIDTLGDALVGFGASIVFKAALDPAIDRTGISKILAGVAQMGTRIFVVHLQPAMGLTLFSEAYLLRMLDKGYVWIATEAIISTLDTIYLDSNYVQATQGVIGTRSYVPKSPQLEAFATRWKKIAEEEGSGLIYSQYNAYDLYAYDSIWMIAYAVRKFLLNRGNFSFVSPTGFQANSGGGSDLAKLKILLEGQALLEDFLETSFEGVSGLVQLDKRGDPSDSAFQIVNMVGKGLRTVGYWTNATGCSTVEPGTNGSIKSDEQKLEDVIWPGGAVRVPRGWMVPKNGRPLVIGVPNKQGYKEFVDTALGPDNATVFHGFCIDVFQAALSYLPYTVPYSFQLYGNGTSTPSYDELVQKVVNKEYDAVVGDITITTKRAKIVDFTQPYTTSGLVVVVPLKKGATNHAWAFMRPFTPAMWFTTGAFFLFTGVVMWLLEHKKNRDFRGRPKKQVVTTLWFSFSTLFFAQSKSVFVLYISCRILKQQACIFVGEDVKSTLGRAVLIIWLFVVLIINSSYTASLTSILTVQQLMPTIQNIAGLVASNVPIGYQAGSFVEEYLLQLNVPRDRLVPLDSLSAYTAALQKGPKSGGVGAIVDELPYVQLFLSSECDFTIAGQQFTKSGWGFAFQKGSQLAIDMSTAILTLAENGELQRIHDTWLNGYDCGSQKVQIDSNELGLGTFWGLFLITGTASIICLFVYYTKMLLRYRRILKAQKEECSSPDNSIQDNSRRSSSFLRSFVTYVEESEVPKKHRNSSLKKKEGGGTGSSRREEDRSPDNNGGCSSSEAT
>ChloroplastidaEP00269Selaginellamoellendorffii_P001534_XP_002963727.2_glutamate_receptor_3.3_
MRWEIWRCWRHFSPCEEIFRAMGAVVFRLALLLVVVLGSLSDLAEWPASVKIGTLLALNSTAGHTGMVAIQMAVDDINIRNSSFLNGTKLEIITANSNCSAFQGAASAMRLFEQNVVAIAGPQASVVAHFVAHMAAATQVPLVSASATDPTLSEYQFPFFLRLARSDRMQMEAVAGIISVYGWREVVAIYSDDDFGTNGVDTLGDALVGFGASIVFKAALDPAIDRTGISKILAGLAQMGTRIFVVHLQPAMGLTLFSEAYLLRMLDKGYVWIATEAIISTLDTIYLESNYVQATQGVIGTRSYVPKSPQLEAFATRWKKIAEEDGSGLIYSQYNAYDLYAYDSIWMIAYAVRKFLLNRGNFSFVSPTGFQANSGGGSDLAKLKILLEGQALLQDFLETSFEGVSGLVQLDKRGDPSDSAFQIVNMVGKGLRTVGYWTNATGCSTVEPGTNGSIKSDEQKLEDVIWPGGAVRVPRGWMVPKNGRPLVIGVPNKQGYKEFVDTALGPDNATVFHGFCIDVFQAALSYLPYTVPYSFQLYGNGTSTPSYDELVQKVVNKEYDAVVGDITITTKRAKIVDFTQPYTTSGLVVVVPLKKGATNHAWAFMRPFTPAMWFTTGAFFLFTGVVMWLLEHKKNRDFRGRPKKQVVTTLWFSFSTLFFAQREDVKSTLGRAVLIIWLFVVLIINSSYTASLTSILTVQQLMPTIQNIAGLVASNVPIGYQAGSFVEEYLLQLNVPRDRLVPLDSLSAYTAALQKGPKSGGVGAIVDELPYVQLFLSSECDFTIAGQQFTKSGWGFAFQKGSQLAIDMSTAILTLAENGELQRIHDTWLNGYDCGSQKVQIDSNELGLGTFWGLFLITGTASIICLFVYYTKMLLRYRRILKAQKEECSSPDNSIQDNSRRSSSFLRSFVTYVEESEVPKKHRNSSLKKKEGGGTGSSRREEDRSPDTNSGCSSSEAA
>ChloroplastidaEP00269Selaginellamoellendorffii_P021697_XP_024522343.1_glutamate_receptor_3.2-like_
MGIIGMAPERSMTARSDASERGFGLWAIVVASKAYLCELPWTLGVMDGDFFSCFSSLPATPAGIASPNCQLRGTAFALGSSHPRAMVASVLPMCRGSSSMVLGWKVIAVLSFVLPLASPVPENVTIGTLFAFRTRIGRAARAAIELAVDRDDAVLNGTRLLVQFSDGNCNAVQGAAAAVELIKRHKVVTIAGPQTSEVANFVAHMGRVTRVPVVSFSATDPTLSEAQYPFFLCLALSDRIQMEAIAGFVKLFEWKEVAAFYSDDSFGTSGVMELHDELGKSGCRVFVVHADTGVGRTLLIQAYNLRMLMPGYVWIVTEALASVLDTIYDDDEFVAASQGAVGTRSYVPRSPQLDKFYERWRSANPATSVNVYGLYAYDTIWTIAYAMDRLLSSTNASRSFEFRRRHGDSDLASLPVLKSGARILKELAKTSFDGASGRVELTSRGERKGSDLEIVNMNGKGVRVVGYWNRARSFNVDPSSDSQELEWFSQMERCLNRIVWPGGSLNVPRGLMIPKSGRELVIGVPLKQGYKEFVDSIAESGSVSSFHGFCIDVFKAALYTFVGFGVGNSTPSYDELVEKVANKKYDAAVGDITITTITHKRAKIVDFTQPYTTSGLVLVVPVTEFRPHHAWAFLQPFSTALWCTTLAFFLFTGAVVWVLEHDKNRDFGGRPKKQAVTTFWFTFSTLFFAQRESVKSILGRIVVIIWLFVVLILTSSYTASLTSILTVRKLRPSIQGLSRLVGSKVRIGYQQGSFVKDYLFQLNVDNDRLVPLPSISTYSSALAAKEVGAVVDELPYMQPLLSSDCKFALSGEEKFSESGWGFAFPKGSTLAADVSTAILTLAETGELQRLHETWLHTIQCSGEAVKVKSDEINVYAFSGMFGLVAVVAAVGALVHAARSSWQNYNLALLAATPLQWPSRFAKGSRFIHSWSSYVWQTGRLSSIAMTEGEGQHE
>ChloroplastidaEP00269Selaginellamoellendorffii_P004322_XP_002970053.1_glutamate_receptor_3.1_isoform_X1_
MAWKLFVFFLLFHVFSVFVVVLAASPPENVTIGALLALRTRIGRAARVAIQLAVKEINEDQTLLNGTRLLVQISDDNCNAVQGAAAAVELMQRNRVVAIAGPQTSEVAHFVAHMGTVTKIPIVSFSATDPTLSESQYPFFIRNTHSDRIQMEAIADFVKLFEWKEVVALYSDDNFGTNGIMELHDELSKVGATIPFRAAVSRSMNKDDIGEILAKFGDAGGRIFVVHTDASVGRAVLTEAYDLRMLTTGFVWIVTETLSSVLDGVYSDDEFVAAAQGIVGTRSFIPGSPQLERFKSSWRSFNVNRTRGGYRSSNVNLYGLYAYDTIWMIAYAIDGFLAANGSFEYEAMKCPPGGERRLDLARLSVAKFGARVLREIVKTKFSGISGKVELSAGGELKGSDLEVVNMYGRGLRTVGYWNKGTGFSVDAPSEDRPQMESVSRLQKKLHHIVWPGDNLHVPRGLMIPKTGRELVIGVPLKQGYKEFVDLTIDVSNVSTFHGFCIDVFKAALSSLPYTVTYSFVGFGDGNSTPSYDELVEKVANKKFDAAVGDITITRKRAKLVDFTQPYTISGLVLVVPVTETHAHQAWAFLQPFSNSMWYTTAAFFFFTGTVVWILERDKNRDFGGRPRKQVVTTFWFIFSTLFFSQRERINSILGRIVVIIWLFVVLILISSYTASLTSILTVRRLRPTIQGLSRLVGSDVRIGYQEGSFVKDYLLQLNVESDRLVPLKSIATYSTALSSNEVGAVVDELPYVQLLLSSDCRFAISGEEEFSKSGWGFAFPKGSALAADVSTAVLTLAETGELQRIHETWLHTTRCSGKVVEVKFDKLDLRAFSGLFGFFAVVVVVATLSHALRSYCQNYKTALLAAAPFQWPSHFSRGSRFVRSFRSYVWQTGKNVSVA
>ChloroplastidaEP00269Selaginellamoellendorffii_P014333_XP_024514979.1_glutamate_receptor_3.1_isoform_X4_
MAWKLFVFFLLFHVFCVFVVVLAASPPENVTIGALLALRTRIGRAARVAIQLAVKEINEDQTLLNGTRLLVQISDDNCNAVQGAAAAVELMQRNRVVAIAGPQTSEVAHFVAHMGTVTKIPIVSFSATDPTLSESQYPFFIRNTHSDRIQMEAIADFVKLFEWKEVVALYSDDNFGTNGIMELHDELSKVGATIPFRAAVSRSMSKDDIGEILAKFGDAGGRIFVVHTDASVGRAVLTEAYDLRMLTTGFVWIVTETLSSVLDGVYSDDEFVAAAQGIVGTRSFIPGSPQLERFKSSWRSFTINRTRGGYRSSNVNLYGLYAYDTIWMIAYAIDGFLAANGSFEYEAMKCPPGGERRLDLARLSVAKFGARVLREIVKTKFSGISGKVELSAGGELQGSDLEVVNMYGRGLRTVGYWNKGTGFSVDAPSEDRPQMESVSRLQKRLHHIVWPGDNLHVPRGLMIPKTGRELIIGVPLKQGYKEFVDLTIDVSNVSTFHGFCIDVFKAALSSLPYTVTYSFVGFGDGNSTPSYDELVEKVANKKFDAAVGDITITRKRAKLVDFTQPYTISGLVLVVPVTETHAHQAWAFLQPFSNSMWYTTAAFFFFTGTVVWILERDKNRDFGGRPRKQVVTTFWFIFSTLFFSQRERINSILGRIVVIIWLFVVLILISSYTASLTSILTVRRLRPTIQGLSHLVGSDVRIGYQEGSFVKDYLLQLNVESDRLVPLKSIATYSSALSSNEVGAVVDELPYVQLLLSSDCRFAISGISKGISIGC
>ChloroplastidaEP00895Klebsormidiumnitens_P008016_GAQ85569.1_glutamate_receptor_
MVFGLPVLRVVTSNRPPYVFHNEYAANNSKATEWYGMLVDLLPMVFNAAKTDASFSYYKAPTDEGGSLVNGSWTGIIGEITKGNADIAAFPLTLSPGRTDVIDMSYPFYTGGLGMLVKKLPASGHGVTTFLQPFQTSLWVALIFTVIGITVVLYLISFLSPYGCYQEKKIRNVSAKDQPATKFVIEDKNGSFLVDALMATMLNAPMPGSSSWSIRIPSLVFYAFMMIVIAAFTANLASVLTVNATTSVASSLVDLRRDNLPFIVNSGGADLSYFRNSVDPNVLAVQGLLQTAIGQAQSLAVVQSGAVTAYFAQLPVVLYAAGQAPCNLEVVGPVIGPGLYCFALPKNSSYTSIVNRGLLQLSESGLLNQVQRRWIDDQSVCKDVQVSNLALGISDFAGLWYILFAAIGLGILVAATERILSAILTRSPAARNFQRRLKKRFSSTARSTL
>CryptistaEP00290Baffinellafrigidus_P024330
XMAMRKMATRGAAVLSLVFLVGSVKPGEGQAATAPGGQATSQEPGGNLNDPGFVGFENRNFKVQLHVDHPFVFFDEANGRGNERFSGITVDILEKLGKMLFCTYTYQITEEEDDHESATVALQTIGAYTPPGSVKTADLAAGAIHITANRSQYVHFSLPYYDTYYRMVVKRPVSEVNIFSFFKPFSWQLWLLIVCEIVIFGVCFFVMEGPYLNPGLVDKSDVIEGAVGLLDSIYWAAGAVTGAKPKAKTWSGRIALFGHGLFWIIILPSYTAHLASSLTQLSLVSTITSFLDVALSGGEYKMAVPSGLSHEDYLASEYVHHGYVFDYDTTDTWEESLELVKDDSSISVDEPNVLYYLLHDLMGKVSTEEMCKLMVLPGTFRPAGYGLAFPQDSMSFVLFSRGIMQLKEDGMINKIVNNATYLVGRDAETWVSGNCTTTSTTSEEFTPEQFYGLCIMSGMLLLAGLILSVFERHARLKAAALVSPGGEDDGGSVTPEMQAAILAGVEAGVKAGVEAGIRAGMKHIGGKSGGAAYTSVAIVPDTSVAMPTGNQGGDDTVSEYFDK
>CryptistaEP00295Goniomonaspacifica_P043544
XCSLALVGLVCASDQAFTVATGDNIILGAFIDQSSWSAEYDSVFRLAVDTINKDATVLPSNTLTYKTVYPTSETILQSSNTLMEDDVAVIIGPSFSSSVPFMSAVVRSSQTPIISFSASAATLSSPTQYPFFSRVVGSDTEQWAAVWSVCQHYSWNRVTIIYSQDEYGRAGLQSLLDLSRMSEIVGVTVLDERIDSQLEFYKSRNARVFLVAVGSSNAPWLFQAAETAGLLSAGHAWVVPDAIARDSVLSVGSAETIRTMRRRMLGVLGTRPSLPPTTAQTTLENAWRTRNTLTYPGIAGFNNLSLYAYFMWDAVYLAAHAVETRLARGESLTHKPLATGLGYWETGPALTADIRDTSFEGATGVVSLDDVGDRSTGYXVVNLQGNTTFTKVGTWTPKNGLFLANNIVFPGGGTVQPDDVGLLGRPLHVFSKNNSAPFVSVEGGKWVGFCVDMLDELAKRVGFTYVMEHFDGNYNQLVNAAGAGKADCAVADITVLATRREHASFSHPFYSTGLRIMIKRPEAEPPFFWRFLQPFDGGLWGVILVTLFVLAHVFWXLERGHNPEFPKGYVAGLHEGFYFSSTSWVMNEPVKKLRTRPARLVLVVWLFAVVVLGASYTANLTSFLTVQRMKLPISSPEDLASATVTCSMGGSVEAYLKTMDIDKLKPLPTQEERLRLLLEGKVDAYVGDAPGLEYLAASDCRFMMVGRVFAPQTYAIVFPKESPIKAPIDAELMKLWDNNFLDNLQAKYVPXDACAAQDEASETDGLTINDLYALFVVTGVAVVTAVGWKESAPLLNRPGVPCRLHDILSPYSKTQERLGKAIPICAPLQNHRRRGALNLEDECGSEPHQHKNGVVHAGTSRDNGHGVMPDNDHNDDHDHDKSNGKAHKSGGRNGMVLAEREEEEGQQEYVMQPIDSIDETVFSFSSSLTRFRPFLDLASEDSKTPPKPTSEDGPSSDKVAPSSAVLEAELKIRDIESRLDRLAGGADSPNGSVIDYC
>CryptistaEP00295Goniomonaspacifica_P029382
SYELHHFVGSYDEMVTAAGRNEADCAVADITVLSRRRENATFSHPFYSTGLRIMIKRPDAEPPYFWRFLAPFDASLWGMVIASLVILAHVFWWLERGRNPEFPSCYVSGIHEGFYFSSTSWVMNEPVKKLRTRPARLVLVVWLFCVVVLGASYTANLTSFLTVQRLQLPINGPEDLSRARVVSSAGGSTESILRTMDVKELITMPSRADRLQALLDDKADAFVSDAPSLEVLAAEDCRFMVVGRTFAPQTYAIAFPKGSPIKTAIDQDLMALWDNSFLDGLREKYLPTSACQEDETPSDTQGLNVGDLYALFVVTGVSIVFAVGWHTVGPYIDADGVPKILQRALSPYSKSQEKLGKTMVAPXHGAHGAHGAHGEPGVNGQNGKDDPYGKRGNGQDLHSNGNGRPKLRRNSRSRNSDSPNGNGVSRYPPXATMTPPGVPLEADLESPVGFYVGXREDDPVTVGNGNXDTTIGGPILEEDSSSPRSARSPFQPALISREEQEQERSIELLKSRDRERGTLDRIVC
>DiscobaEP00686Naegleriagruberi_P008538_XP_002676467.1_hypothetical_protein_NAEGRDRAFT_58252_
MTIRGVAIHQPPFVFINRNETSQDGRYYGFLIDIFREITSRLHNVSLELYEVEDGLFGSRQQVKTSDGTLQYVWNGMIGDLISGKAHVAVGPLSVSSVRYPVIQFTPSYLDTGLSILVPKADESDNPFSFLKPFSYEVWILILVSVFLIGIFSWIFDRLSPFGYSKLESEDNDKSNLTISSSFLNSMSTITGISGGETGRSWSTRIMMIGYFIFAMICLATYTANLAAFLTTKIQVTKITSLSDLRKYGFKFGVPANSDPAEYIKTSNEMADIRKNMILYPDLDGCVNALRKNEIEAIIWDNTIVEYVANQAPCDTLKVGELFDQKNMALAISRNMTASPDQKLMEDISVILLELRESGVVNRLFQSWWVDKGSCHSGEEEVTISSGITIHDFWGIFLLLIIFFVLAWLVLFFEMIFIKVFRKTANIRKVNKVMGSLNDCLGGTNLESDKKEEKPTFGNREMNVSLMNDGF
>DiscobaEP00686Naegleriagruberi_P013384_XP_002681313.1_predicted_protein_
MSNVSIEFYEVPDGTFGSPSTTSGNWTGTIGELMTGRADVMVGPLTITQLRHQVIDFTTSFFDVGLSILTTKQGEESNLFSFLLPFSWEVWILIFASALIVALLTWFFDHVSPYGHSKQDDDSKNELDFSGSLINACMTISGQDGNPGKSWSTRVMLLGYFLFVMIILSTYTANLAAVLTTKVQSTRVTGLSDIRTYGFKFAVAKNSAPASFISSSEEMADIKKNMVLYDSLDDCIKALREGQVDALIWVSSILEYMANQPPCDTLIVGDLFNPGNYGLPFAKGNWMIGHFSSILLSMRESGLVEKLKKKWWIEKGSCSLVASSQEASGVKIQDLGGIFLILAGFIFVGGLILIFELVYRAIYDKTKNRTKHLKYLNRFLGGEKHQESDKEEQELKTTNIAASTQSLQTDENKIINQ
>DiscobaEP00686Naegleriagruberi_P009983_XP_002677912.1_predicted_protein_
MTNVSIEFYEAPDGTFGSPTAANVNGNWSGTIGEIISGRADVMIGPLTITQSRHQVMDFTTSFFDVGLSILTLKQGEESNLFSFLLPFSWEVWILIFWFVNQCMTISGQDGNPGKSWSTRIMLLGYFLFVMIILSTYTANLAAVLTTKVQSTRVTGLSDIRTYGFKFGVAKNSAPASYISSSEDMADIKKNMVVFDSLDDCLQALRDGKVDALIWASAILEYMANQPPCDTLVVGDLFSPGNYGLPFAKGNWMIGHFTSVLLSMRESGLVEKLKRKWWIDKGSCSLVELTQTATGVKIQDLGGIFLILAGFVVVGGVVLIFELVYRAVYDKTKHKTKHLKYLNRFLGGEKHLVQREKDVQELNTTNIATPTLEKDGNMNQ
>DiscobaEP00754Rhynchopushumris_P045885
KSYSICTSLYMVATHGGMYDDAPNRRQRSHRATAFVFAACVLLGTDALKIGALWPSSDTDLTTAAQAAVTLFKQMKAPPVDIEVVTRTDAGTSSEATYGALCGYLTQGGYTGFLGPPSAHVPFAAHSASLHGMPLVSTASPDGLPAEKEAGLYDSFRRLSPTSAAEMDAMIAFLSLPAFKELRTAVLLAGGPSSKVFSVQLSNAGVSVILTHDGMASAGTLPFFEKLEAELIQAIVVVGTAAEAKAWMVAALAHPTAFRLGRLWLLGEEGHRGVTADVQGRLEGLLAVRQQNDRVGLHADMLQAKFSTPYTPAAARTYDATWLLLEASLNTSAYQTPSVGSTCTLASARWAPGAQVLQAMDGARYTGASGRVDVSKGAGHHYELVNLVSEKWAAVARFETTAAAAVETANITWRGGQAPSSTDLMAGRHLKILFIEFKPFVFKNDVTGLYEGLVVDLVDELAKTLKFTYTQTVWKGGWEKGVHAVKRGEFDMQAADTGITRAREAVVDFTQPYMETTSILMLGRPKDDLSMWRFLEPFSVGVWCALIGTVFASSFVFWALEGGCLAKPLADREYGETYVPEGKHGVQNSIWFVCTAMLQLQGSEPITKAGRVMGFGLYWLAVITIATYTAELAAYLSTKPGVYPVESIQEVQDGKVSLNKIGIMPETVNAQWVEKAIGKSYLPLTDDGDAATINGLVVATVQDSIWAEFFTQQAYKPSEAVCPNPGAASTTRGFEVLSEDTHKSRATHIKLREAVTQGAVSVGTGVARGQKNALYSSPCEAAGKCAFELRGLGWNPRGVGLPLPKNSPYLKPLSQEILRLRESGFVEEMRVKWFSGECTGKGSVESDGAMGIDAFSGTLVLCGGLWVLAFVIRIIRLVFLRHRTKAPSSDGGAEMQELKTPLEATFSNANDTVTSALEGYTVQEPLRTFPHVQERQEPLRTVPQLPITYTPTVRAGGSGQPPPSPAPTSTPTTRSLYDGAGGGSAGPNDGVLEKPPPPAGRIPLVPLSHPVQLGFVQAQAPVRRNTSESVLARTTGHYPVEV
>DiscobaEP00754Rhynchopushumris_P038234
KLQYLYFIDKGRAKAAPMHRGSVLAAALMLCIGSGVSAQNVRIGVLWGEAGSEVERAVQIAVQTYQKIMKPTWTATPVASYITNEADSAVAGLCGLLSQGGLIGIVGPRTSSAALFAGFHASLHQIPLISPTSSVAYHSEPEGASLEYVRRTTPANSALAKAFPHFLKNIPALASAPIAILHAQTQYGEDLSGRIRDSLHDNNLNVRVMQALDSGAASYDAIFESLREKYIEVVILLAGTDLSTKVLRGALATSPAAFGLGRAWIVPDSVTNYPLPDDVKHRLHGLLGVRAALQTSRNYHELASNWCPSSAAQSCTFEPSWAARFAFDAAWALLQAAAETHAYTSPSPAKHCEATGDKWVTGKDMLAALDRMNFAGGASTNIRLNPGADHFGFEFVNLQASVGGQVSWREVGVFVPPSDVNVAAQEAITWPGGKALSADQVLIGRHLQILFIEFAPFVQKSNSSVLRGGEKIEGFVVDMIEELSKRLDFTYTAHVTVGGWTPGITAVSQKKYDMQAGDTSITRVREEIVDFTLPYMETHSVLLVTAPVKENNLFRFTTPFTVDLWLLIFGVVVFCGFALWLLEDKLAPKELVERGGVGPYVAPKGKYSQENSLWFSCTAFIGVQGGEPLSVAGRVFSLGLFWLSVIVIATYTAELAAFLARRSPKYKVDSIDEFISGKYSPSKLAVSENTVNDFWMEKQPSLRGKYKKMAVEVEMAKLTKEETLLASVQETTWTEWFVQQADDDGVCHFETRGNPWNPRGVGLALQKNSPYTSVLSENILFMRESGDLENMKRKWFVGNCSSKAGDSDEDESLQIADFGGVLLLYGGLVFLAVLLRIGKILWVKGRSKKGKGGAVLLPEPTDAAAKSSTQPLPAEGRTDRSLSVPPAQPLDNIADPNDVVFNPSLPLPRPVTAGRHRYSATGSPYAAPHFVRQPREASYHTSKGSPYPY
>DiscobaEP00756Hemistasiaphaeocysticola_P064656146214_K05203_GRIK3_glutamate_receptor_ionotropic_kainate_3
FTELAALTRDATHVLAQAVLKVSGGVEGFLLPNCSLAGSRAWSLGPQVLAAFRSVSFDGYTGSIFFESDGRRGTVDYELLNVHATPQNTGVVVPVGSLGSAPNWNFGVDPENLQWQQGTLLPGERTWPSSAVQVKGRNFRVLTKVAEPFVFVGPQNELEGYSIDLLNALSAKLNFTTSIDLFPGGAGDMLNLMVKSNYSFSIAAITITAERGAWLDFTQPYYHLGYRLLVRNNGGSKVSLFAFFHPFSIEVWLLWVGITVVIAYLYSVFEKHVGKVGSRWAGPFGTGLWFASTVMLQEPDAMPRTVPGRLLGVASLFMSMIFVSAYTASLAAFLSNVDADLGASSYHDIVDGHVAPQRVGIIEGTSYTDWFERVVPPPASPTLVGSYEALYEGLVRGAFDATVVDSPIADYISSRNCSLLAKGSEFEPAGYGIALPPGSPFTDVFSAGLLELKREGLATKLYEKYFNQRACDPATRNGEAQQLTSTHLAGALSFTCLCIALSVIMHVFGRIRHKVRKRHKRRKVMSLDRSQTVQLPTGGSGPEENGIPNTSFHLAKRATVKMGKSFAQRWSSAMDFGPKDDEDNNLCLAAPYTIQGVRSEVDRLQRVISDSQRLMHQLLQEALPIADDATRFPPRRGSTSEMEYHLWGMAHEEEKDEELGALTVRPPHHDDMLSHQTIPIDVASRTNSPRSPSVHVQPERTESPRSPSIISSRLGERSHFTPRTRHLGQGSLPPDVSQTSRKHPRPGEDLKRPLLTLGDTTQDSGVLELRSINKSDGAAPSRRRRPRFEPVSQPHRQTSEEIIQGRGRGMKSVGSVTSAASGASVRII
>DiscobaEP01012Entosiphonsulcatum_P016772
GTTAKPAGLHRGGSMKSFVRFIAAAALTVAGATGVLAQAKEWKEIRIGTEGAYPPFNNLNAKKELEGYEIDYGNLLCERMKVKCTWVVQDWDGIIPALLANKYDVIIAGMNATDERKKQVDFTTPYNKTPIWMIGPKSTKSDDISPAALKGKSIGAQGSTIHANYLEKYYKDSTPRLYPTQEEANLDLINGRLDYIVADALALSDFLTGKGKDCCKFVAEVKRDDAIHGPGVGAAIRKSDTALKAMFDKAIAETTADGSNQKIQDKWLKFAK
>DiscobaEP01012Entosiphonsulcatum_P065551
EYLDAGGQFLGFDMDIGRALCAQMKADCTFVSQEWDGIIPALQAKKFDMILSSMSITDERKKQVDFTDKVYNTPPAIAVPKDSKAKTPDDLKGMTIGAQTSTTHANYAEKHLPDTKLKLYPTADEYKLDVAAGRVDAVIDDVVVLTQWVKSKDGDCCKILTVLPTDKVINGEGAGIAVRKGDDALREKINKAIAAIRADGTYKKIQDKYFDFDVYGK
>DiscobaEP01012Entosiphonsulcatum_P068035
PAPSAARVLVVGTDAAYTPFESQNEKGEIVGFDIDIVNAVAKKAGIEVKFVNTPWEGIFNTLDQGDRDFLVSAITITPERRQTMDFSQPYFDARQLIAVRSDASVTRFEDLKTLKVGVQNGTTGDEVVGKLLGKSSANIKRFESTPLALKELE
>DiscobaEP01012Entosiphonsulcatum_P069093
VLAAAATIVAAVGLGAAPAPAAEKVVRIGTEGAYPPFNFIDSEGKLQGFDVDIAKALCEKMKVKCEFVAQDWDGIIPALQTKKYDAIVASMSITAERKQVVDFTDKYYNTPTQFVAAKGTDVGDGSAKAMAGKALGAQSSTIQANLLEAV
>DiscobaEP01028Stygiellaincarcerata_P004489
KKKKKKKKKRNKRLLMKKLTLIFLTLSTLLFIGCSDEKKGADTTANEKVIKVGTSGAYFPFTFYKDDKLQGFEIDVWNAIGKKLNAKIEFKTAKFSGLFGMLETSKIDTISNQVTMTDKRIEKYDFTTPYVYDGAQIIINKDNNDIKSFDDLKGKKVGVTLGTNYAQIVRSLDKNNEIELVTYEGNGFEQDVKLNRIAAFVQDRTSAVELIKKTKLPLKIVGEPLEILTNSFPFVKNEKNKTLIKEVNEAIEELRKDGTLKKISIYWFDTNITDK
>DiscobaEP01028Stygiellaincarcerata_P004969
QRKKMRKLFKLLVAGIFIPLMNINASETPTNIVVASGSTSIPNSYITNGKHTGHEVDIWNEISKKTGLKVKFITGEFNTLFGYLDSKKADTVGNTITVNKRRLEKYDFSEPYAYIPEKLVVHKDRTDIKELKDIAGMTCGFSAGSNGGNLFEQIAKKKGIKINMVSYDSSELLNEAFRRGKVDVMIFSGAEVAYKIKIGFIKARMVEENIAVGAKAYPFVKNNERSKELRMIVTKAIKEMKEDGSLAKIYEKWYGMDFGHKPKSMAVAK
>DiscobaEP01028Stygiellaincarcerata_P005428
MKKFLLILLSSILVFILTGCGENEKEPKNEKKVLKVGMELAYPPFEMSDKEGNPSGVSVDFAKALGKYLGRDVIIENIAWDGLIPSLKTGKIDLIISSMTITDERKKSIDFSIPYAQSSLAILANKDSGIKSIDDLNEKGKTIAVKKGSTGHIYAKDNLQNAQVLVFDKEAACVLEVVQGKADGFIYDQLTIYKNYAKNMNTTVPLLQSFQKDFEYWGVALKKGSPLKSAVDAFIKKAKEDGTFDNLADKYLSDAKKTFDKLNIPFFF
>DiscobaEP01080Neovahlkampfiadamariscottae_P005671_gene5671-9492_t
MQEISKIANFTFESYTVADGKFGEKINGTWNGVMGELVSKRADVTFAPLTYTAERATDVSFSSPYLNIGLRLMSLKEKQKVNLTSFLSPFEWTVWLSVVGVIVLVGILLWIYDLLSPYGLSKIDNPELNLANAFLNSGIGMTGQLGNPGRSWATRILTLGYYLFLIIVTASYTANLTNVLTESSATSSLSSYRDITKGVYTGTIENSAVSLFLLTNPVYSVIKPFLKLYPTFDDLLVALRSKKIGAAIMDSPIVSFIAGNAPCDIQENGEVFGPANYALAAPENATYISELSTAVLQLKESGTIDLLIVKYLTSQGCTATASGTSIGFDKFGGVFVSFGILVVFCTLIIVVEICFAFIWKSFGDKFPFLFFIHEFFGGGAKFTQKEELKDTFNNTSENTGVNVDLSFNCISLETTSGKIPDPLVLCFIMERGLWKEIGRTEIGENTKNPTFKKKISLDFKFEEQQNLRFVVLNIDSERSIDVEEQEEIGSLFCTLADIIGSPGGNFQKSIESPSKKVKNCGILGIIGSGDEESSTQYLFKISAKNLDHFMGLLDPFLVVSRLGLDNETFVPIYKTETVFFSRKPRWKPFTLNYKILAKNDPKRPIKFDIYDFNSSGHHGYVGTVESSVQNLKYSPHVGDVAAVATLQTLKLTTKGKIFEVVNSDKYSKSKTYINSGLLEIEMTKHYDFFDYLRSGLEISLMVAIDFSGGSSYGINRFIKSIEEVDATVEESTTDFEESIQVVGSVLDKYDSDHRYPVYGFGVEGCDWFACNGDNNNPEVEGIEGVIKAYKSAQTTINPSRSSKFSPLIKKAGAYAKLSDDNYFILLILTHGLISDMTETINEIIDASNHPISIVIVGIGSSKFTEMIKLDGNETKLSNSDAKKVTRDIVQFVSFNKYKRNAQKLAEEVLGEIPHQIEQYLYMNDIQPEKFKKDLEHYENEHKDIESLDIKVIEEQPTEDISINIELPDVKIEEKKVEEEKVDEEKEKETAVKIEEPKVEIEQEKEEKTEEKVEQDEKVKIEEINQEGNE
>DiscobaEP01080Neovahlkampfiadamariscottae_P012304_gene12304-5978_t
MVKSLLTIILILFFFNNIESQTLKVVVIEENPFTIINNSKSGNDRFSGFSIDFMNVIATRLGFNFTIYEVADKQYGAKKNNIWNGMVGDILYGSADLAFAPLTITSSRSEVINFIPYSNIGLRAMVKRPEKQLELDSFLKPFQITVWFSVIGIIILVGLLLWIYDVISPYGFSKTEEYKTLLNFGNSLYNSGVGMTGQLGNPGRTWATRALTLGYYLFLIIVTTTYTANLTANLTTQSGSLPITKIEDTKSGIILGTVSNSAPASYFDTHPSVGYIKQYLVFYPTYSSLIEALKVGNVTAIIWDTPILDFTSNSIGCEFVQIGDVFDPSNYGIGIPKNSSYYEKIEVEILKAREDGTIDKLYDKWLKTSICPSIEENSTSMGLDTFGGVFIAFGILVIFCTFIIFIEIIFHLIYQKFGEKFPILLPIHIFFGGIKNYIDENDTKNPLSNSFFIEKDEGCNVEIYLSCKSLIKKEYNPMIICYHMERGTWKEIGRTEILKNMNEPSFKKSIPIFFKFEEKQELKFILLDINFKKEIDIDSQKEIGVVFCKIGDIVGSRNGTLSKNLIKSKNLKKTKGIMILRSEGDSEGSLQYFVQLSGRKLDNFLGLLDPFIVISKMNSDETFSPIKKTEIKKFTINPKWKTFTVDYRTLCSNDPKKPIKFDVYDWNYSGNHVFIGSVETNFKSLSKKSTYEIINVEKTKNIKRYKNSGLLDIILQPNYIFFDYLQLGLEISLIVAIDFSISDNLKKNNRFLNERFPPKKENKLSKLLSTVDNSEEYDQYEESLLTVAAVLDSYDSDHKYPVFGFGSKDSDCFACNENEDEPDVHGIDGILEVYKNMSQKVIPKKQSNFSEVIKRTMKYANDPNDKSYNILLILTDGIISDMKDTIKEIVDGSHLPLSIVILGIGNHDFKNMIYLDGDKKKLSTKEKISERDIVQFVSFNKYKRDKKKLATAILQEIPQQVEEYMYLNNLEPKDFLREMNENDIDITKLEEDLAQFEMSDEEIDEKK
>DiscobaEP01080Neovahlkampfiadamariscottae_P005672_gene5672-9493_t
MSEVEKLLNNITFEPYVVADGKFGDKINGSWSGIIQDLISGKASVSFAPFTETSERAEVVQFSLPYLNVGLRLMELKKKVKPVLESFLLPFSWNVWISVIGVILLVGLLLWIFDTASPYGLSKIDNPELNLPNAFLNSGIGMTGQLGNPGRSWATRILTLGYYLFLIIVTASYTANLTNVLTTPSSTTQITSFSDIKAGKIIGTVQNSASEIYLTKSIFQNFKGNIKYYKTFEVLIKALRMKEIDYLIFDSPIIGYYSKSYPCDTQELKENFDFGNYAVAMTNNSIYQNQISQALMKLKENGKIDELISRWLSPTDCVSTTSTASIGFETFGGVFMCFGFLVIFCTCIIIIEIIFNFIYKLFGDKFPWLREIHIFFGGYTQIPEEPKSIKFNNPEQHVGSNINLSLSCVSLDTISGNVPNPMIIVFRMQRGFWTQIAKTELHGFTKNPTFKKKVYLHFRLEDEVDLRFVVLDINPLEEMNVENQIEIGSLYCSIADIIGSAGMNYSRPLIHSSDEKKECGILTIDAEGDADDSVQYLFDISATKIQTFLRVADAFIVISRLGLDGDTFYPVYKSEPIFMNNHPKWKKFMLNQKILCENDAERPIKIDVYDYNRSGNHFLIGSLETNLKEILNQVPQEIIDSYQKEKFGNYQNSGILMMSATKHYDFFDYLRSGMEISLMVAIDFSYGKNGTTQNKFHSPLDEEDTDFKDDFEESIKVIGSILDRYDSDHKYPVYGFGVKDCDWFACNGNNQAPEVSGVDEILKVYKKASIAQRPAMKSKFAPTIQRAGIYSGMTSKSYYILLIVTQGSIDDMNETISQILQASVNPLTIVIVGIGNNNFKKMIDLDQKEFVFKNKEKLGMRDIVHFFDFNLYKKSPQKLSQDVLHVIPNQIEEYVYIHKIPPTHYHKHLKRKNNQSYLKLLEMKNTDEITIELTNMDPMLKKVPSKNVDSVEEQNLLDEVEHLTNEESHKTI
>DiscobaEP01080Neovahlkampfiadamariscottae_P008689_gene8689-636_t
MSKLALLLLYIIINCVYSLKLEAVLIEEPPFTFYRGGIPKGFSIDLIKETKIRWMNFFPSDGNVTINTHKVADGKYGSNNGGVWSGMIGEVIYGKADVSFAPITANQARLGAVRFITPFLDVGLRIMIRKPEKESALLYSFLLPFTWQVWTAIIACLVSFMIFLWIFDVCSPYGYHRHPEDDKKHTMDFSNAIISGLLGFVGQAGDPGRNFATKILTIGYFLFSLIVVSTYTANLAAFLTTSGTSKSLQTLSDIRTNRYKFGIVDNSSISNYFENNDEISDLLDLAVRYDNFTTMVNDLLAQKNGLFALVHDSPVTDYQENQPPCKTLEVGSLFYPSNFVFVTKLNATFGDKLERIVLSMREDGFIENLYKKWWYDRGACATLGEEEELQSQPIGIDSFGGILITLGCFVFVSFILLITENIYFNVHYYLGDRLPFLRIPHRFFGGGHIAEKGHGEFTSVKNTVKGAGAGIEKLKSVVDDKVSSGATQFSEDEKRVLRSQLSKFAMKDVTLEEENEVSGISKYLQEKKEALAKEMFDLMKAEEEISTVKKRLSERSLGINLELDDIEEKEENSKENPKENGKEKIDEIENKV
>DiscobaEP01080Neovahlkampfiadamariscottae_P006636_gene6636-10801_t
MIEEAPFVYFDKTKTGNERFSGFSIDMMNEILKTVPNITYDIQLVKDGNYGGLKNGSWNGMVGEMIRNEADITFSSLTVTGPRSDVIDYTSSFLDVGLRILIPKPQTAAKLDSFLEPFSWEVWLIICLTFLLFVVLLWLFDACSPYGYHNHPDEGFKHEMDFSNAVINAGMSFVGQSGDPGRNFASRILSLGYLLFILIIVASYTANLAAFLTIRAGDQRITKLSDIRSNGYKFGVIADSSIENYFRTNPDVADIIKYMVTYKNLTTMLTAVSDNSNDIFAIVHDSPVTEYFQNQAPCNTLQVGEKFYPSNFAAGMRKGFSLASTFNKAILGLRENGYLDTAYKTWWFDKGSCLGADESDQSTTKITIESFGGVLIMLAVVVVISMFLLVAENIYYFFYSAIGYRFKPFTMVHRFLGGGHVASKSAAGDLAVNFVKRKKKGRRPTMATGVPEKQQEQDDESNPAPQDNLEKPKTTYRRSSRMKGRTAFPADSNYVKPKEVQEKKTSSKKLNTVKDESRVQELESIEIDDLGDLDIQNDSERENIPTIDDERTENPTIQVDTPEQ
>GlaucophytaEP00276Gloeochaetewittrockiana_P000671
XSRILLCVSFYVLLALPCSSLSQVKVGGLCPGDIREKDECLTVMQIATEIINEEEYFRSSFQIELITADTGDDDREALKAACDLVSLNVIGLIGPAYSSEAAVVALEASSLQLPVISYSATYPALQTYHYFSRVVSSDIRQSLVIVDLLAXXXDVDLLAQFNWARIAIMAIDNSYGRSISSSLIKSTNIIVAQYFDPLEENFTRQLKAIKATNARIIVLVSLPTAHNEIMFDTANQTGLFEIGYQWIATDGLEVSELMHKSSSLLNGILGVRPRPKDATNPINPWYQTLVQKWNQRGYPDQPLSAYTPYLFDALLAFAHALKNKWDALSEQDISAPTNLQCLESTTLTAGPILLETIRHLTFSGASGRVMVXXXXXXXXXXXXGVWTGMVDPLAGDSTSQVYDVYNVQNGNVVSVGSWEADPRRDYYIVLSRLQINTSTIVWPYSTALPPLDHDDFAGRKIKIVVALSWPWLMEDTSKTGNERFSGIVVNLWKQLHESYVLARGGSPIDYEIYNLEGSDAFDRRIAEVSNGKADVAIGSLTIKSTRTAVVDMTQPFMDXXXXXXXRTAVVDITQPFMDTGLIVITKRVQTQAPQYWDFLIPFSLNLWLAVGSAIFAFAFFFWLDEAIRRYKRDGRGKILPWICSFPYWMLGWTVDTIAMLLGESRKIPTTLSGRIVFAGLKIFAVVLLAGYTASLSANLTSVQFYRPIAGFEDLAGKKVAVDLGGTIEAYVKDSGVPVIKQGITDLNVGLELVLNGTVEAMVHEQAEVQYQLNKKGCELEIAGPLFAEIGYGLVFSKGSSLTSFASDFILKMKESGNMSALIEEGYKTSHEASCGQINSATGNSSLHLYMFFGLMVVAASFLLIGILTKVFSSVIDCSNLIYGERNRETHLKRSGRYELNRKTSLREIVSTLYDLVLQQETPSPKNRRQKKNAFRNNNNNNSNSSTDNNNNNDVVEMVLFQSSSSLYTPVQRNREGPSVSTSYVDNVANQR
>GlaucophytaEP00276Gloeochaetewittrockiana_P006531
LLLVFLPCSASRQIKVGGLYPGNIPEGKEFAAVLQIAAEIINNDYNLTSSFKIDLVLADTTGDDRTASKAACELVSSGVVGVVGPAYSSEAAVVALEYSSLHLPLISYSATDPSLQSYRYFSRVVSSDLRQSDVIRDVLRQFDWVKVAVLAVDTSYGRSIVSSLVKSVDVIVARYFDPHETNFTRDVKAIGNTRARIIVLVSLPSVSNDNIFAAADQIGLLEIGYQWIATDGLAVSSVPQLNSSKLDGILGIRPKEADPQKYWYQLLLRAWIQKGFPGEPRAYSLYVFDALLAFSYALKETLPEISTVPNVQCLGNTTFSTGPALLDAISHLDFFGATGQVVMDPQSRDSRSQMYDVFNVQEGKLVSVGSWEPLRLLNINVSAIIWPRNSPVPPLDEDDFANRTMKIVVGLSRPWLMEDTSKNGSDRFSGIVVDLWAGLMKNYTQLRGRPIVYELYNLPGDNAFVPRITEVIKGNADVALGSFSITSVRQGVVDMSQPFMDTGLIIITKKRVSTDAKWWDFLNPFSQTMWIAVIVALLVFAHFFWLHDAIGRYRLEEMIPTYPLRILEWSLHSLYILLGETPKFPTALSARIVIAGVKIFSTIVLASYTASLAAALTTVRLAQTINSFQDLANKRVAVNKGGSTEVYVTNSGVPLLKVPIANVSSGLQMVMDGLVDALVHEQAEIQYEFNQLSCDLEIAGSLFSERGYGLVFTKGSSLLDFASEYVLRMKESGEMRTLVASWYESSHEGSCYETSSDVDARLDIYAFYGLMLVTALFVGVGVMIEIFSWLMKRSEIGQKMQTYLVHGSHEGARRHHLQKIRNTGQSLNVSDLSIGDRQRKDDGYCLSGLLSDGLSSATDLNIESSQGPGSRSLRHLNRTKSNVEVEVPMTSSHNMMSSSLNMVTSSPNTMTSSVTMSSSQMSSSPNSTNLSVNEIDLIAP
>GlaucophytaEP00276Gloeochaetewittrockiana_P011562
XVDLWAGLMKNYTQLRGRPIAYELYNLPNGNEFVRRIAEVSNGNADVALGSFSITSARQGVVDMSQPFMDTGLIIITKKRVSTDAKWWDFLNPFSQTLWIAVIVALLVFSHFFWLSDALDRYRLEEMIPTYPLRILEWTLSTLYILLGETPKFPSAFSARIVIAGVKIFSTIVLASYTASLAAALTSVRLSQPINSFQDLAASEALSARIVIAGVKIFSTIVLASYTASLAAALTSVRLSQPINSFQDLAGKRVAVNRGGSTEAYVTNSGVPLQKISITNVSVGLQMVLNGTVDALVHEQAEIQYEYNTMACNLEFAGSLFSERGYGLVFTKGSSLLNFASEYVLRLKESGQMRVLIDSWYETSHVGSCSDTSNDEVSSSLDIYMFYGLILVTSIFVGIGVVMEIFSWWMKRTDLGQKIQTYLVHGSREGAQRHHLNRLKTLQDISVQILKGEEELGLSESARISMSTTYPESNIAAFSRGGSFRRNASRTKSMTALEKPVTSLDNRLAMPSDKPMTSSPNASSLDISTTTPRSSDIATTTGRVKDREISVSSQGTNVTTEDESLFTDIRPGLDPPSRVDAPRRTNRTKSVTIVNLRDSGTPTIKLKEEDIQLDGEDDNDINDKSPKLRAKH
>HaptistaEP00300ChoanocystisspHF-7_P002599
MNFSALRRNLLVGSLGLALSAGLLGQAVAGEQLQKIKDAGVINVGLEGTYPPFSFVDADGKLAGFEVEFSEALAKELGVKVKLQPTKWDGILAALESKRLDAVINQVTISEERKKKYDFSEPYTVSGIQALVLTKKAAELNIKSAADLAGKKVGVGLGTNYEQWLKDNQPKAIIKTYDDDPTKFQDLRVGRIDAILIDRLAALEYAKKAKDTTAAGEAFSRQEAGIALRKGEPELLAAVNKAIDKLRADGTLKKLSEKYFSADVTQ
>HaptistaEP00300ChoanocystisspHF-7_P032145
MTVNIEGYDFQPLFAATSSGRVDVAISSITITKERLGSQSFTQPYYDSDMGIAAKKDGAVKGLADLKGKIVGVLSGSTGEKYANDNKEAHGFAEVKGYNTQQEVLLDLSAGRVDGVVSDVPGMEYAFTKMQGLAVVERIKTGEQYGLMVTKDSPLLEKLNNALTEMKKDGTLQSIHKKWFGTDAPADSSTAKEASL
>HaptistaEP00300ChoanocystisspHF-7_P023556
IKRRGKIMGNRRLANWMTGVACVLLAGMSAAQAQPIRFAVAAEPYPPYTEKQANGEWKGFEVDLIHKLCSEMKAECEIKEVAWDGIIPSLLAKKIDVIFSSMSVTEEREKQIAFSKAYYDSVIAIVGPKGSSVKTYPDDLKGKIIGVQNSTVSASYLKQYY
>HolozoaChoanoEP00042Codosigahollandica_P005416
LKSNLDPHEGPLMKTRLLALTLLAAASLAQAQAPEWKKLRIGVEGAYPPFSEIGPDGKLKGFEIELVQAYCAEMKAQCTLVQQDFDGLIPALQSRKVDAIFASVSITEERQKVIAFSKP
>HolozoaIchthyosporeaEP00128Syssomonasmultiformis_P014832
VVSTQSTWGSMKRFTVIAAAALALWTAAGVQARPFEAIQKEGTLRLATEGYYAPFAHFEGKQLTGFEVELAQMMAAKMGVKYEWKTISFDALLTGLQQDRWDLVISSHGITPEREKAVTFTQPHYCSGAIVMSLDPAIRSAKDLAGKTVSVQTGTTYMQYM
>HolozoaMetazoaBilaAcanthasterplanci_gbr.19.115.t1
MEIPQWIALTCLLLIYILEGVVTSERRVFPSVIKVGVILEQPSSDEDEMIRLSFQHINQNGNILPSTRLDYTVARIASTDPFAAVKAACSMLNTTVAALVSSTSCETSLALQSLANSFHVPHIIVPGEECLSEKRNSFTVNVRPSQVYLSEAVLDLVWWLKWKSVSMFYDSESAYKNVQQFLHLAAQSEERKPLEVTLYRVDDRDPASGALGMINILHKAKDSDVQHMITFCDRAQSMRLIRQAARFGMAVGKYQWIITTQDWDMMGDGEPGSFTTAGGDISEEEGMRFLNGSEGIITLMKQQVKVQTHPLQFYSAWQMLYPDIDREEDANSTYLSPGYLNTIQFKAAYMYDAVRVLAVALNEQVERDKYIEPEIQHCYDNKPKSWTGGIRLRKMLHRTETTGLMGRMRFNHSSLNDEIAVDVITLESGRNQTKAWKIGGWDPENRLNLVKTPFSRGFAAFISNITTFRIVTVVEAPFVNRDETVNGYKYSGFCIDMLELIAKELNLKYELYLVPDGNYGGKNDDGTWNGLIGEVYYGRADLAVAGMVINSDREEVVDFTKPFMNYGVGILMQKPKKKANIFAFLEPLHIKVWGCVLASLFVVGVLIYIVDRLSPYSSFRRENSPNPEAFDLKNSMWFAFASCMQQ
>HolozoaMetazoaBilaAnneissiajaponica_XP_033111551.1_glutamate_receptor_ionotropic_delta-2-like_isoform_X1_
MDFFMICILFLPLHPYIGICGALTNAPTKIHIGVLLEDPTQREEDIVALAVQQINESENLLKNIEFSYDLKNLSFGNPYQVIREACSLLDDNITALVSSTSCESNLAIQSLAEEYNIPHFAVPKDKCSIEKSNSFTVSIRPSFEHQNAIVFDFIKYMKWIKVCIFYDSDIAFRNVEDMLTEASSDNYYLEVILFRLERNRSGELDTVSSLDLAKKSSIKHFIVFCNTRNSLKLLQMAANHGMASEDYKWIVTTQMSRDEVRPLTESPAGREREETEAAEGLQFFNTTDRGILELLRNQILINKEPDFLEAWLHLHPHVNYTFESDAAVITPNPFEDIQITAAYLYDAIRFVATAVKLQIEKSWENPLENRCLRKKKKNNEKWETGSKLMNTVRSMSPFKGLTGPIYLPNADVNINISMEILTIQRTSNVSSSLKIGTWDIVGGLNLTATPFVFQNSFPKNKTLRIVTIVEAPFVVKEDSVEGTEYTGFCIELIQKIAKDLEFEYTIYDVPDKQYGVREKDGKWNGLIGQVYYSKADIALAGMIINSDREEVIDFTKPYMNYGVGILMKKTEEQRNVFAFLDPLACTVWFSILAALFVVGIMVYVLDRLSPYSSYRSSNRSPDVDDFNFRNSMWFAFASCMQQAPWKYERVHTKSGGDNTPISISGRILSAAWWMFALIIIATYTANLAAFLTVTRMENPINSLEDLAYQKKVSYGTINGSSLEKYFEKRKHTGIYEILWNYMSDVDSLLSPMVDSAEEGYNRVADGNYAFFWDAPILDYIKQTECDLMTVGKPFNLKGYGIATAEGSPYRDKMSMAILKLQEDGELEDMRKRWFERESSCSDDQASIARNANANEIGLNKIAGAFYILIMGIVLSFIVVGVEHMTFNKYKNGNRKFDNKYESDWREVRTSRNNGVLENSSHIVVRNDDSVVLSPLRPKAWNTSINSESAC
>HolozoaMetazoaBilaAnneissiajaponica_XP_033112961.1_glutamate_receptor_2-like_
MRHCEGLTVSLFLVYVGLCKTYGKYMIGGLFPEGYMHNQTMISYKRALIQHNVRSNSTLHKYQIAALSDRGDLSDSFVVSGLICKCFNTCKYIKNTGPLCFAAVVHSNTVQTMASYSTAFAVPFITPSFAKTEALNKDNLDFMVSVRPPLIDALIDLMKFKKWNAFAYFYGHDEALFRLQALIERLSLKDFNVAFRRIGDRNEIEAALRELMRLKIYNIVIDADVPITQSTMEIVDVVGVNTALYTFVLLQLDSQTIDKESMKYRGATTLAFRLSFQTTDIIYKGLEEKWEKHRKLHPDAFKNQGTLLATAILTYDMVDTIVEALRLAEEKNVSLIAPPQNCQEKVAWSRGPLMLEYMKKVDIQGLSGRIAFNAIGDRTNYTLDVLRLRGTGLVKIGVWNSSLTEAERQKVFSTPDNNETLQNRTFTVTSILEKPFLIKKVGTTPADGNEQYEGYCKDLLDELSKHLKFKYKLQLVKDGEYGTYDETLGRWNGMIGEIKDGTADMAVASLTINAQRERDVLFTKPFMTLGISIMVKKPLDPSPDPFSFLRPLSTEIWLCIIFAYTGVSVVLFLVSRFSPTEWYTVREDGDVSPTPVEDSSTEEDEPKTNDFGIFNSLWFSMGAFMQQGCEISPRSLSGRIVGGVWWFFTLIIISSYTANLAAFLTVERMDSPIESAEDLAKQTDITYGTLASGASFEFFKNSKIHVYERMWNFMQSTDPPPFVKTNQQGVNRVRQSDGKYAFLLESTVNEYHNQQLPCDTLKVGSNLDSKGYGIAVSPNLPKLREQLTLALLELRDWNNTLQHLQKKWWYFKGNCDPTDSNSQGTASALTLSSVAGVFYILICGLALAIIVAILEFCMRSRKHMRQTRKPSKSTSYPTISKASMALRDDDPANHPMLQTREQMLKLHGMETRCSNRRLGQTEV
>HolozoaMetazoaBilaAnneissiajaponica_XP_033110462.1_glutamate_receptor_2-like_
MKLGLCFLLFVGVQQVVFAIELKLATVLGDRTGADDGEYSQILRDALEHVSDDSDFLGIHRIRLELLGETFNSFWQSMVYVCSETVVGRSVTALVLPEDVCDDCDDLSATISYATDPIINLDPGSLESPAIQMYPSPEDVNSLLKDMLQYYKWVDFTLLYDNGKLVENLSPLLSEAKDYGWNIRLLPLSDDFKETADAIKYDRLQDVNNIILYTFTEEVALDVIKKGITHGIVSKGFHWMIANIDLFLERGFIEELRYTDAFITRFNMNETDGSLSTTTTRQRTKYEFRQRLAFDSALATGHALRLYRMDNERADGTNPFEVDNEIVVNMPRCSVEPQSSALKPYFSKIDFKGMSGRVAFNEDGHRVNYRISVTSGIGDTLHFWRGEWIQNPSYDPYGVVSQSNENSDQRLRMNPYFQAEDDHLVISMVEVAPYVMTRGKVEYLSDDEKGAYDDTVITQQYSGNERYEGFLPELMKYIQDILQKSLHVNIDYRLQVFGDAERNYGTKDIVTGEWNGMLKEVLEGEADVAAGPLVKTAEREADIDFTIPFLRGRIHLLVKHPNHIHDYAFNVMYPLGVEVWFIALVVMFFVAALLFAYNHYNPNEWRSIVERDSNLYEGDAEMYKVNADNFNIRNSIWFAVTTIFLQSYDASPRSHAGRILAAFWWFFALITVFLYGMHLSSFLMFNKQFAHVRTVHELLQKVEIDVGLVQDAPVYSYLKASSSSSNKALFNLIATTQPSPMVRNIQDGVERVRQLDGEYSIVEDYNILNFFTRNKPCDVFIGEQSLDRFAYAMATKSGSPVRDQFTYAIEKLSSNGTIEKLEKKWLEKEGKCSGVSFWEKEGLWSLTLVDLQGAYYLLLIGIGCTLTMLFLDLVAYLLCPTMFQTTLRERDDDNQRVPQYEQYRDNGAAAQRSSDFL
>HolozoaMetazoaBilaAnneissiajaponica_XP_033114912.1_glutamate_receptor_ionotropic_NMDA_1-like_isoform_X1_
MRWLQIQIIVCVLPIVTSQTPFVIGGAFEYENDRIVFEDAVREINQNKNHVLPRGITLSSVSTILTDNPLNATMELCQKVVPNQVAALIMCLSKPNRLSAMSVSNILGSLEIPVVDIATRSNLFNDRNIHNTYMRTVPAYTDQAEVWLDLIGHYRWTNVVTVTSKDDGGSSMLNAFIRLVNDSSRLGIKIEKAVQFNKGQTNMTGVLLQVKKAQSTVVLLHASANDEVAIYSAAKELGLTAPGFIWITDEQGINARALRSIPDGTLAMRLPKGTNRTAHINDAIMLLVKGLHELVQNDNVTRPPSTCGDAPWRSGHLYYRWLKDTKLSEMQAETGAISFSGRGDRISNDYDIVNLQNGDLKIVGKWTKTSKVMMNAQVIWPGRKMTKPEGYRLSTHLQVVTIKSIPFVYTDKPHPTNGCVDEHYLVCTDGKTGEIMCCKGFCIDLLANLSNFLNFTFDLHIVADGHYGDLVRVTNSTERRWNGMIGELLDGKADIIMAPLTINKERVKHIDFSKPFKYQGLTILVKKDVPTNKLVSFLRPFETELWILMFLAIHVVAFFLFILDRLSPFSRMHTGKFGREQDALNLSRALWFSWGVLFNSGIGEGTPRSLSARVVGMVWAFFSMIMLASYTANLAAFLVLDKPEGKISGINDARMRNPSNTFKFATVKGSSVDAYFRRQVELSTMYTFMETFNYVNADAAVEAVREGELDAFIWDSAMLDYQTSRDCNLVTVGELFGKSGFGIGLPKESLWTQEVSLAILHFQEGGVMERLESEWISYRNCPVVGNQPATLSLENMGGTFLLIAFAIVAGFFMIIIERQYKAYHDKKEHQKELAGRVTLKWKAQVKKRQAAAEERRQKQTPSESGSEEEEIALLEMEMDAVNGRCTGRIDKFDYNSKSNNHIPVPTDTPV
>HolozoaMetazoaBilaAnneissiajaponica_XP_033110435.1_glutamate_receptor_3-like_isoform_X1_
MAERWISAVVLVALYVGQCFANQVSIGAMFGEETGDGDRYKNIIRDAIQSINQNSSYLTDTHLATISELKLTTEYTYSAIQDICNTMVRERRLSAMIVPEDICKTCRDVAGVASHASMPIFGLDQGSLNSGSLAFKMYPAPEDMGVFLIEILDYFKWRDFIVMYDYEEIFRNLEPVVSAGNRYDWNVTSRQLTEDNFPVLAEQLKEGRVKNILLYTQDETTTYKILREAMELGVLSSGYHWVLANVGVFIDRTFLEEISLSQVYLTRFALNYTQELNYAVPTTINVPLRDWPFREKLAFDAVIAIGHGIRRYRERVHLQDPSILERDILPGDSIMEECPSDKTPPVPSPLYQDMQYFNFEGLSGNVAFGENGNRVNYSIMIISGQGETIEQVRGEWAQNIEFWEERWRSQWRSNSRMSVDAYRQASERILKIVSIEEPPFLRLTQYDINDDDRPDIVDTPNQNQNAYGNDRFEGYIMDLLAEIKKVIPADKFDYEVDLVSDNKYGSRNLFSNEWTGMIGEIIRGRADIAAGPLTITEDRDSFVDFSIPFMRSGIQILIKHPSYVHEYPFSMMYPFGVEVWFINAMAMFLFSLFMFLINRKNPAEWRALAENGDVYEENADNFSFRNSTWFSVSSMFLQSYDASPRSQAGRVLTGFWWMFCLIMIFLYGLNVSPYMTAAKKAAFIRTAKDLLEQIEVNYGCVKEGSTYDFFKNSTDPDYQRIWGYISTAYPDPLVDFVSDGVRRVRESNGEYALLAESAILKYEAYRKPCDLLITDGFITRSMYGFAVQAGSPLRDQLSYAIEKLFEDGTMDKLEDRWFGYTSDCEKETLWERQGLYSLTAVDLQGVYYLMLIGIGCALFVYFIELLAFMLVPPTDRRGQVSRQNYHDNDYYLPDASRGQTFA
>HolozoaMetazoaBilaAnneissiajaponica_XP_033097831.1_glutamate_receptor_2-like_
MLRQRDKALIFLCIFSFVSCCYSRKYLIGALFGDEESMETGQRAVEMAIQRINRNKKRFEGVQLEYIANGTSGVIDTFKDMRNACYQLSQGIYAFIGPISSSSVKAVYPIADRLHIPIIAPFATDPTLSLDNKTFPYLIKMSASDSVQGKVLAALVDHFQWTRLAIVTSLSDYGINGIQEFQKIALVKQWSIATIEQFLPTANAANIRVHEQLLRIRDDKMARIIILNCLAPYAKYVLLEAERLGMTGQGWAWVVTDGVTAMDGLYDSDKSVPSHLQGLLGTRPAISNDSITQDFIKRWKKASKYPRSIKGPESIEGLVYRTYDSVFTLAYALADCKDEGVDLIPPMFPKKICSTSEAEPWADGEELLNKIRKSSGEGVMNYLNFTTMNTPWSTDFDIVLLEKKGFKKVGLWSNDELTIDESQIVFMGNTTKVPVDVSLDLSNVTLKVTTIVERPFVMYEDGVFSGFCIDLLTRLQERMNFTYEIELVPDATYGAFENGKWIGMVGELVYGRADIAVAPFTISYERQQVIDFTKPYLDLGLTFLMKIEYPEVELFAFLLPFDSLLWTTVIAATLMVGIIISICSYLSPHGYYGAYLTRSDPDDMSDYDNRNALNMYQSLWFSYASLVQQGADSQSRSPPGRVVAGCWWIAVTIIISTYTANLAAFFTVSRMDTGIGSIDDLAEQSEIKYGTIRNSQPQSYFQSAKLELFQDMADFMRQHNTFAENSNDGIARVRKGNYSFIWDSSVLDYVANQEPCDVMTVGGLFGKLGYGLGLPKSSRFKVRFEREILRLRQEGFIDELTEKYFGGVCPSRSTSGTSSSKMNFVMMAGVFYVMYIGFVIAVFALILECVCASYKDSKASLRSRDRMQYISTYEALQIRFSRTVQQMFSRCSPHHHSDTVM
>HolozoaMetazoaBilaAnneissiajaponica_XP_033110451.1_glutamate_receptor_3-like_
MAHAVIQILACLAYFHTNIRLSNGEGVTFGALLGKDTGSPGSVYYEILTHAMSVVRANSTFLTQFHKDVSVVEIDRFTTEDLYPALMHTCEFVENNVLSTLIVTEDVCIDCGDVGGFVSQALPGPIFTIDPGQIGSNSRALKLYPTPEDMSTLLLDMLDYFKWRKWTIVYQDSQHNTFEDIRVYASENKFNITLRAYDGDVPALAEKIKSDNNQNILLMTESEEATLEIIKQGIEHDIFSSKYTWMLAYLDVFIDRSLEEILEKEGVYITRFKMNYTTEWQYTYPSIQINNRESREWSMREKLMFDAFITAAYGLRRYHERKGDSQSLSNIFPGDSVIQPCEETNPNERPLSELFHDMLWYNFEGLTGNIAFDEIGNRVNYSVMVYSGRGRALNQLRGEWVQNPAHWEQRYNLPFESENRFNITRYLKGEDRKLQVVSIEAAPFLFVKTDGEKDATNGRFEGFIMELLEEIKNSIKRIEFNYEVELVPDGKYGRPGKYDNIWSGMVGEVYRGKADIAAGPLTIRADRSAAVAFTYPFMDAGVRAMVQHPNHVKDAVFNIFYPFAAEVWILNGILFFLVTLILYLCNYFSPYEWRAAAERGDVFEENRDNFNATNTMWFLGSTLFLQSYDASPRSNSGRVITIFWWAFVIIMVFLFLSNAPRYLNFSKQLTKIRTVYELVDQLEVQPGFIESSSTFFYFKKSRDNTDNQLYKMLKNANPSGIVDSLGEGVKMIRNSGGKYTLLGEAPILEYEASKEPCDLFVGSGTLVQQSYALAVRKGSPLEEPISHAIQNLRDNGVIHRLELNYWDRHSRCGNLTTWEKQGIYSYTAYDFRGIYALFSIGVIISIFVFLIEYMCCNSNRRTRKTNNQQRPNPTNATHAKHIDYEMKDPKNQEKQWL
>HolozoaMetazoaBilaAnneissiajaponica_XP_033114938.1_glutamate_receptor_ionotropic_NMDA_1-like_isoform_X2_
MRWLQIQIIVCVLPIVTSQTPFVIGGAFEYENDRIVFEDAVREINQNKNHVLPRGITLSSVSTILTDNPLNATMELCQKVVPNQVAALIMCLSKPNRLSAMSVSNILGSLEIPVVDIATRSNLFNDRNIHNTYMRTVPAYTDQAEVWLDLIGHYRWTNVVTVTSKDDGGSSMLNAFIRLVNDSSRLGIKIEKAVQFNKGQTNMTGVLLQVKKAQSTVVLLHASANDEVAIYSAAKELGLTAPGFIWITDEQGINARALRSIPDGTLAMRLPKGTNRTAHINDAIMLLVKGLHELVQNDNVTRPPSTCGDAPWRSGHLYYRWLKDTKLSEMQAETGAISFSGRGDRISNDYDIVNLQNGDLKIVGKWTKTSKVMMNAQVIWPGRKMTKPEGYRLSTHLQVVTIKSIPFVYTDKPHPTNGCVDEHYLVCTDGKTGEIMCCKGFCIDLLANLSNFLNFTFDLHIVADGHYGDLVRVTNSTERRWNGMIGELLDGKADIIMAPLTINKERVKHIDFSKPFKYQGLTILVKKDVPTNKLVSFLRPFETELWILMFLAIHVVAFFLFILDRLSPFSRMHTGKFGREQDALNLSRALWFSWGVLFNSGIGEGTPRSLSARVVGMVWAFFSMIMLASYTANLAAFLVLDKPEGKISGINDARMRNPSNTFKFATVKGSSVDAYFRRQVELSTMYTFMETFNYVNADAAVEAVREGELDAFIWDSAMLDYQTSRDCNLVTVGELFGKSGFGIGLPKESLWTQEVSLAILHFQEGGVMERLESEWISYRNCPVVGNQPATLSLENMGERQYKAYHDKKEHQKELAGRVTLKWKAQVKKRQAAAEERRQKQTPSESGSEEEEIALLEMEMDAVNGRCTGRIDKFDYNSKSNNHIPVPTDTPV
>HolozoaMetazoaBilaAnneissiajaponica_XP_033110288.1_glutamate_receptor_2-like_
MEALETAAVLLVAEGPSNPQQLQCARQRQRKYHLTVLEKDRICDTIKEDRPTYLIVPEDVCPGCSDIASYISKATEGPIMSIDPGQTGTGSRAFKMYPMADDMNDFYMDVLKYYKWRKWTVIYDHGEMFNNFMPIRTWAYSQKFNVTYQSFEGDMDALAQAILSQDNVNIFLFTATEKASLDIIKGGLERGILTRKYHWIVGHLDVVIQRNLRERLKDQGVYLTRFMMNYTTEWQYSLPSFSDQQAILHEWPLQYRLAYDAVLTTGYGLRKYREDQLNHEPLNVYTSAVIQPCPSSYHTSKPNVKKLYNDTRYYNFEGLSGNIAFNENGDRVNYSLMVQSGRGRALDQLLGEWVQNPEHWEKRFNMKWESSGRFNTTRYEQGGRRTLKVVSIEVPPFLMMKNDPIYGPKRETQSFEDYKDYDRYQGFIVDLLEEIKNTAKGIDFDYDIELVPDGNFGRIGLYNRIWNGMIGEVYRGKADIAAGPLTIRPDRAKDVQFTSAFMQADLAALIRHPSYTTGDVLSFLYPFSLWVWILNAVVFIIVSMIIYAISYFDPYEWSATSMRGGTFLENKDNFSKSNTMWFLASTLFFQSYDTSPRSNAGRVMAVFWWAFVIIMMFLYITNLPFFLQSTKRVANVRSMDEMLRKYDVQPGIVKSDSTFHLLKKSKDQTLNQFFKVITNAEPSAYVSSMEEGIERVRNSSNRFALIGETPVLDFHASKEPCDMYVTAGKLYRQSYALAVRKDSPLTEPLSHAIEVLIENEQIHRLEFNWWQRHNRCGNMTTWEKQGIFSYTSVDFYGIYLLLALSMIVSFVTFLVESLCCCPTKKCKKKNSATSRRGEVRQSRGIYSVNTGRGGHNGARVASEHQNEPQLTKSGSLSKDEWI
>HolozoaMetazoaBilaAnneissiajaponica_XP_033113918.1_glutamate_receptor_ionotropic_NMDA_3A-like_
MAMYFHTFANICLIFLSSQVAAQVVVFTTDNAGYEFPKIVKSHAVSKTTMTNPGDLANRICRLTEETDIIGIAAAASDKRLYTLSTMATYLNIPIIGIGSRSLVYSNKENHPLFLRFAISESKQAKVILSLLQRYALYKFALLGSRSSSTEAFVRELRRLTSTSSVWEFVDYMTINENGEDVVEALQQLVIDDIRVVIIHCSPQEAAVLFKIAKQKDVLSQGYAIIATESLLTYNKSLLVHYPEGLISLRLIEHGNINDTFQDSKTLMNIAVNKVNVSFHNVGCQGIGRRRSKEGDALYRELLDTSFEGITRHVKFDKKGDLVGASYEIINLMANSKKNPSMHWKVVGKWNHGALSLDTLVWPGKKDRPFGIDTQRILVVTNVEKPFLYYAESSNFDCVTGKMCIETTNSDPLDITREIHRLKTVSENDEDISSRRCCLGLCVDLLNEISRDLDLNYDLYLVADQNHGAIENGSWNGMVGDLLQGTADIAISSFSITLERSEVIDFTAPFFHSGFSALVAKKKRELTFGAFLAPLHGSVWITIFMSAIVISFAITFFEWGSPYGLHPAGRNRKYIFGFPSALNITFAILFCHTIRTKPPKCMTSRTLLNMWGGFSVIFFASYTANLAAFMAGQMSYLHIEGINDPKLNSPNGDINIGTVTGSSIQSYLARLNPRLDQFMDKFVQPSTEQAIESLRNGDLDVFLYDSPIIDYRMLNDPDCKLVNVGSPFGEEGFGIGLPKGSTLKIPLSTILLQYEMDGRLEQLHRKWFDAVGCLKEDVLNPQTGGNDSSVTVRHVAGLIVMLILGIVTGFLLLLCEFAMHKWGVPHLRKRPRNKRNFLVISQRIHNEVNSGNTQSSSSNIKDLVALVKNGEFRKMLHKE
>HolozoaMetazoaBilaAnneissiajaponica_XP_033113339.1_glutamate_receptor_ionotropic_kainate_2-like_
MLKSRKTCNIGLWILCLFLQHTVSQNPSLKLGAVFKDGDNGTDEEFMFQYAINKTSIEGDTIYLQPDENILDFKEKVCLEHKGGMISLIGPSTSYNAFKVKTVCSSLGIPYIDTKWAPYRSEKQLILNMMPDNNLFSKAILDLIEFYDWTTLTLLYEDDAGLMKFKELFESASEIGINIMLSRLVGEYEVVLKNVKKMSTISNVIIDCRQESLEHILTKMNENKMFEYYHLIFTSLDFHIFSSIIEGITTVEFKVTSLQMFDLNEEPVRDLQNSLNDARSIFDLTIQSALIYDAVNLVGRALNYSSAQGKDIKKIKNLDCDLIVTNQTWRHGTKMFNALKKAAGYNGITGKLSFNGNGMREDVKLYIYEYTQTGKNMIGTWNKTDGFAKREVKIIEKPNIKKILRITSVLAKPFVMLKDTTESQGRMYEGFCIELLNYLAQMMDFEYKLTLVEDGMYGTLVNADTNEWNGMVKELIDKKADLAVAPLTINLAREKVIGFSKPYMYLGLSILYNIHEAKSPGIFSFLNPLSFDVWLYILIAFLSVSIMLFLVARFSPYEWYNSHPCNPECDVVENQFTFLNCMWFSFGGIMQQGSELTPKAFSTRALSGFYWFFSLILLCSYTANLAAFLTVNRMTSPIQNADDLARQTAIEYGTLSSGATQLFFKRSSIPTFEKMWQFMSNKPEVFVDREEDGVNRVLSDEEDYAFLMESTATEYYISQYCRNLTRIGGLLNTISYGIGTPLGSHLRDRVTQSILQLQENGTLIEMENKWWHKGSYKKDSCKAYEIGDDDNRLGYENIGGVFVVLVIGIAFSLFAVVSEFLWKSRQYAEIEKRSMCQEMRSSMWFAMNCKQNQRRKRLDSNIDRDHKIINPFTTSVR
>HolozoaMetazoaBilaAnneissiajaponica_XP_033107654.1_glutamate_receptor_1-like_
MTQRGWVWIVTDGVTTDNLLFEDACDRPGSHLVGLIGTRPTISGGELYETFLEKWTEIQGTDENMPNCTLDYPVDAMLIYDAVLATAYGLNDFIIAGNEIEMKQFPNRLCSMEIIKPWYQGELVMDYISNTSGPGVMNMIAFDKYRTPDIGGYDIVNMHSKGFRKIGEWYSEGNFTFFNEPAIEFMGRSSELPKDSSNDLTNITLRITTILEKPFVMELPDVDPNSNDRFYGYCIDLLNELRKNMKFDYVIDVVPDKTYGNIDPYTKEWNGMVKQLLIGNADIAVAPFTISYEREQVIDFTKPYLDLGLTILMSKSKKESGLFAFLDPFRMDLWLAVILTVILVGFLIAGCSYFSPHGYCGEYIQSPEQKKDEFVDRNSMNLYNAMWWSFAAGVQQGAENNPKSLAGRIVATFWWLGVTIIIATYTANLAAFLTVSKASEGINSIDDLSRQTDVSYGTVAASQPQSYFENAKVDPFLRAWHYMEKENSFVTTAEEGIQAVRDSKYAFIFDSAVLDYEANIEPCDVRTVGRLFGKIGYGLGLARNSLYTEPFSLEILKLRQSDFMDGLQKRYFSGGCDGADAKNTLPSKIGLRQMLGVFYFLFAGIAIAILLLIIDWIIASFKEARNSRRSTGLNSISMCGALGRRLRVTKRDLLKSCSSRENDHGEDSDYDQGVQLNTAEQYRHKDNTPVYVGSDDVRAGEKNHYGFNHQTSENTL
>HolozoaMetazoaBilaAnneissiajaponica_XP_033110474.1_probable_glutamate_receptor_
MDAIDFELMETDYHWIIGNPDVYYNETHTESLQDVDAYITNFRMTVDPSTVYSTFNLPSHDEWTLKQKLVFDTVFVLREAVISYSDEMKRKFPGRSLYSLIPGDTIMLDCEDDWTGMPKSPLTRHLTQNLNLHGLTGHITFNEIGNRVDYSISIYSGKGGSMDIKRGEWIQNRSHWEQLYNDELATDVVHLSIDPTWTAGNEIFVVGSVMVSPFMMDVELDYSSTLLEDNERFEGYIPDLMMEIRKVLLNDGLEFEYELVPYDDGQYGYKDLDSEEWSGVIGAVINQEIDIATGPLTITDKREEEVDFTLPISESPVQILVKHPSYIYNTHDFSFTFPLGVEVWCANLVALFFVAGLLWIINRSSTTEWAAVARRGEVHPVNKDNFNFKNALWFVTSSAFLQSYDASPRSNAGRIGAAVWWVFSLLMLSSYCLNLSNYMNVNKQQAFYRTSRDLLQQTEIVYGCVKDGSTYSLLEDAKHGDLRSIYEYMFTNVYDPYVSDIGTGIERVRESNGKYAFLAESALMLNEITESPCNVYLVPEAIGTVRYGLAVQPGSPLRDQLSYAIKVLKENGVLEELDAKWMRPQSECDNYLSTWNKQGLYSLTIVDLKGIYYILLIGVAISLLFFFLELMCYLLLRPRRRYSPMRETMRETHYSFGVQLQRSKENVSNEDERDLKETAELDPTTTSSTKQKQWL
>HolozoaMetazoaBilaAnneissiajaponica_XP_033113325.1_glutamate_receptor_ionotropic_kainate_2-like_
MEGVRENVTFIYNQLSDGIMAKVGTWDQYHFLNISNGLTNHTIELSNRTLVVTTVLERPYVMEKESSSTLEGNDRYEGYCIDLLKEIATSIKFDYKIKLVGDGDYGKELPNGSWNGMVGELVRKQADLAVAPLTINYDRETVIDFSKPYMHLGISILYRVPEPQDPGIFSFLDPLSFDVWLYVLLAFFSVSITLFVLARFSPYEWFNSHPCNPEYDRVENQFNLLNCMWFAFGGLMQQGSEINPRAFSTRVLSGFWWFFSLILISSYTANLAAFLTVERMISPIQNADDLAAQTTIMYGTRAGGSTLSFFEESTIPTYKKMWDFMSSNDEVLMKNYSEGIKRVLNSKNYAFLMESTMIEYIVAENCKNLTQIGGLLNSRGYGVGTQLGSPYRDEITKVILRLQEDGKLLEMQNTWWKKEQCERDDATKEDANELGLKNIGGIFLVLLFGLAVGVFLAFGEFLWKSRQNAELDKKSICAEMAAELRFALRCNSKKQHRKSFELDGYLSPPFQSAMNGQTAQMMDSLTV
>HolozoaMetazoaBilaAnneissiajaponica_XP_033116460.1_glutamate_receptor_1-like_partial_
MYRDNADRYRGNARFRGYIMDLLEEIARVVKGINFEYEVELVADGKYGRRDEYSNEWDGMIGELVRRKADIAAGPVSITTERNQAVDFSYPFMHSGLQILIKHPNHVLDDPFAFMYPFGIEVWFLNAICFLMVSAVLWAINSFNPYEWKAAVERHETFGENVDNFNFKNSLWFSASTLVFQSYDASPRSTAGRVIAGFWWVFVVIMVFLYLTNLTFWLTASKRLATIRSAEDLLEQYEIKYGVVDEGSVYYFLKNSSNPDFQQMYSTVENTIPKPTVANVSEGIKRVRESNGDYAFIDETGILRYQADQAEPCNLYVTGGFISRNSYGLAVQKDSPLRDQLSYAIETLRDTRSLEHLERQWWQWDSKCGNLTTWEKQGIYSLTSVDLLGVYL
>HolozoaMetazoaBilaAnneissiajaponica_XP_033106060.1_glutamate_receptor_2-like_partial_
MKKDDEDESGNDQFEGYCADLLTYLSNKIQFKYRIQIVADQQYGSNISGTWNGMIGEVMTGKADMAVAGLTIYAEREKVVLFTKPFMNIGISIMFSKPHHSTPGIFSFLKPLQANVWTCVVFAYIGVTVVLYLVTRISPSEWNLYEVEPETCSEKSANSKESPIYFNMYNSVWFSFGALMQQGGEVTP
>HolozoaMetazoaBilatBranchiostomabelcheri_XP_019645125.1_PREDICTED_glutamate_receptor_ionotropic_kainate_2-like_
MTFRRSMAAVARFGAIFPTNRLRELSAMRLAVDYVNEKDIVPGVTLQYLLSTAESLDHFEMVLKGCRQTEEGIVTILGPHGSSQVKATQLVSSSLNIPQISYAATDPYLANQEINEYLLRMSPSDASQGLALAELIEHFGWSQMSIIMSTDDFGTHGIVEFEKLAGMKGWLIRSVQGFTPTKNAEDLDISQQLRAIKSSGARIIILNSVVEYGKVILKQANDHGMVGAGWQWIVTVGITGSILFPGVEDMPDYYEGLLGVYIVDDAGELKGEFLRRWMAADPVLYPGVGNGTMVAYAGKAMDAVLLLAYGLRDMLAAGETVDTESLNCSLIPHPEWSRGETFLQYLKQVDGPGVTGRVSMKSDGSSRNAVYDVVTLDKHRWKKVGRWNDSSGLTLPESVTFMGGQQEVIDFISDLSNRTLRVVTHKEQGFVHIRDTDDWGKNLTGKARFSGFCIDLLEWLSEKLGFKYELYEVEDGNFGAYDPELKRWNGMVQDVITKTADIAMATLTITAQREEACDFTMPYVDVGLTFIMGKEETKTYSLLNFLTPFERDLWFMFVVTAVAVGIFQAIINYLSPFGYRRQEQPAQGERSKRRRRHEDINAKPPYRLSDAVWQSFTMLVQIGPEIFPRSYAGRITAIFFGLGTMVLLATYTANLAAFLTVSRLQSGINSVDDLAGQSEVLYGARGSGATESFFLDSKIEPYITMAKLMTEKRDDVMVKSMDEGLRKVRGGKYAFISDNVVLDYVATRQPCDIKTVGRLFRNAGYGVLLAKGSPYTGEFSNAIITARESGFIETLTKKWITSNECDKSQNTGASQDRISINKMLGVFVVIYGGMCVSLVVLVCEWLVASCRDVNRNHPKAPKSITEAIARNFRSQARRYRSDWEACCGNQRENENRNEKSGKPVNGDPSKPNTDMNGHYAANSKERGGQRTSTTGDTRENTSIHGTKHPTHRGTTSNTDIPRVTWRARNDRKNYNETTRPRKLEETFGDRFLHNENLKHRNVEPISRATNTKPLKPFEDRTTEASRKATAISEKEERNTLKLSAVSQGSQFLPTVHLKPPSDPNSPGENGVAVYLTNLTEAQENLRNELLEKYGLDELLSQQISLHRTLPYSRPESCKMQTFVPDLPSVSVIVVFHNEAMSVLKRTLHSLLDNTPDSLLQEILLVDDFSNNDDLKGDLEDYISQLPRIRLLRNRQREGLARSRIRAAGVASGDVLVFLDSHVECNTGWLEPLVDRIARDRKTVVSPGIDWIHGDTFRYDYGIDTLRVTWGWSLGFGFDHEHALKWVELPAEEQVKPVRTPMLLGGLFAIDRQFFREIGMYDPGFEYWGGEHFEISFKAWMCGGSIEVLPCSRVGHVWGKKTYSTGNMTLHHWAQRNNMRVAEVWMDHYKVHFYIRHPNLMKREFGDVSERRLLRERLQCHDFRWYLDHAFPDLYIPDAIPGQYGQVRNNGTDTCLDWASRLNRELKMFPCHHGLNTQFFDLTGQKLLRDERACVQAGENGTGVVLMPCGRYRSEGDLPPLQQWEFTQGGFLYNAASKKCLHAVPADAGAAGNVTMMPCDLSSLQKWNIEYIWHKDLG
>HolozoaMetazoaBilatBranchiostomabelcheri_XP_019632589.1_PREDICTED_glutamate_receptor_ionotropic_NMDA_3A-like_
MSALREHLCWSRCVVWWVTALAMAVSISTFAQESPPDESMLTLGAVFPQENVSEFRLTMERAIEDYKNDYPNISVNPLTVTPGNNPQEMLNETCESLAGTNIAALLVVGEARTFQILSLYGAHLGIPVVGISLKYLSSPQKLDIPLVVRLEPAFGHQAHAIVTLLERNVLYSFAALVIGQTSMDYEFMAKLDNLTSGVHWQASKKISLARDDENLSRHLMNLKQSNCRAFVLHGSPSDVRRVFRDAKTLGLTGSNHAWILTQAAVTTSQHVLEDYPVGAVAVRYSDDTLTDKIYDGTFLLMDSFNKVNRDYNGNGALQRRKSCHNASDSYKFGSEDFYKHVLNTKTRSRGSLIQFDQNGMSTRATYDLLDLKREDDGHMVWTTVGQWDDGTLRLKSGAGDNLVLFAGSLGKKRIVTIAEKPFTYVTPLLDSQHPCNSRVKCLIPVGNRTTHKFTIETTDDDNLYQYDDTNSTYIIKCCEGLVVDLMEAIATDLGLEYELYHVADSKYGSNVNGTWNGMVRDLMDGNAEMAIGPISATMNRYDVIDFTEPFAHSGIGIIVAKRTDSPRLTWFLETLRWDNWLMTFVTLHFVAVVITIFEWFSPYGLHPRGRGRNSNFGFPSALVNVWSILFSHTVYTKPPKSWSSRWVINFWGAFSFIFLGSYTANLASFMVAQDQYYNLAGLHDQRLISGPLLYGVARGTSIETYLEERTLLTKKKDRFIPTNITEGGIRQLKKGEIDAFFAGSNLLEYHIANDPECEIVKVGNVAAAEGYAFGVRKGSALKDPVSSLILHYSSNGYLDELTQKWYSTGSCHKKKRDPNEEKRQLGVKHAEGLALFMIGGIGLSMIVLVLEYAVYFCVLPCLKRRRCKRWMPVSQRLHRAVNKDDLAGPKSALKEMANIVKRGQFYLMFEKDTLIKLRQQRAPSFAPQNQQTQRRDVSVQTPAKVECFDVRTYSTERKIFPDACSDGSGSYDMSTSDEEKNMESKKISAADMGDSKGTRLDFSVGHDVFPTAMLHHDGCGTLHKCYTPGGDLKLTPNGNIFARSPQYEKQPSLATDARRPIYAKILPTLRGSLSKSSENVTLENVDTQWNQFSFPDRQTENTNPPANPSTNSLRPPELQPLGAACAHSPPHTAPESSETGGAKFTFDARELCSLDDDPMPTTDIMLRWQSAELQLRTALRENVTLKRKLRQARHSVHNCPHSTTLW
>HolozoaMetazoaBilatBranchiostomabelcheri_XP_019642595.1_PREDICTED_glutamate_receptor_ionotropic_NMDA_2B-like_
MKVLVGLYCLTCLSMLRAQRIGSSRRICGSDRTAPEIKLGGMFVEQRMVQPYRDAVMEANYRSGQTLEIKPLDKVIKSVSPENIVRSLCGDLVKKGVNAVIYAGDEDNVKSSLYVKQIAGELGMPILMAGGGSSEILHSQDNPFYPLLLRSSIAQQAEVMVAVLKLQRWYRFSIVTSEMPGHRLFQKTLRDMVVNFKENEEKGVWSIHRTFTLNVHPTSTVQDVKSQLVGRNMSQVILLYCSKSEAKTIFQAAGALGYTSEDFVWIAAESVIGDFTRLREAPPQFPVGLLSLVSQSLNYNKEATIRTGVLLYMEALRQYIQDGNSVSDLQTYNCKDMNGTRSSNATKLLYRYLTSTTIEDVDIKFNKDGTTTISTFDIMNVDGMKLWERVGSWNEDSLYMEGVTWPGNKATPPNGISKDKHIRIVAVQEHPFITVTETDITGECHNTVECKKINRTARGGTKMCCTGFCIDLLKELARDVMFSYDLYLVPDNKHGKFEKGKWTGCIGELVKGHAQMALGSISITKERATAVDFSMPFVETGISVMTRRRKGVVPATAFLEPFDVFAWMAMFAVCLSCVAFTVMAFEFFSPEGYAGNLHPSAGRFTVGKAFWLLWALIFNNSVPVENPRGATSKYMITFWAFFAVIFLATYTANLAAFMIQEEYTEAITGLTDEKFSNPYAHSFRFGTKPNGSTEAFISKNFRRMHEYMMRYNQPSVQDAILALKQGTLDAFIYDAAVLNYEAGKDEGCQLRTIGHGSVFATTGYGIGFPKNSEWVDDIDLALLSYFANGKLEELHELWLTGSCNQASSDLDTHPLGIENTAGVFYLLLAAIVLSIVILVLEHFFYRCLREPLKRCEFDKKELLAIVSRGTHGCLKGEEVERKRKKRKRSEVEADVIMATRAFAYSSVKHSKPYMSELYAEDNETEQSDSAKGKDAIEKAFVNHLVSAVSNKRQNVVPNPFLKPDRPRVSRSAHQSPVMRPQHPLSNPFLRQPSPRRRSFHELHLNTFPMNPKPRTRNVHTVVGVSPFLKHVNANHQANYLRQDNPPRPRSAVEFPFKELEPNGIVLQRLPGRRESAV
>HolozoaMetazoaBilatBranchiostomabelcheri_XP_019622857.1_PREDICTED_glutamate_receptor_2-like_
MAGPRPRHTLGECRRSEMGMSTAVPRFGTRLLQTALVLAVFGNLLVVAAAVPARIRIGGIFTHENKMEEEAFKFAVMYVNEMMPELLPRTRIDYVINSTVLLPEFVGIQAVCHQARSGVVAIIGPGTSSGVKFSDAVCSGLHIPHIAPIATDPTLANREFFPYLLRMSAPDSVQSRALVDLVTHFGWTHMAILTSSDDYGIHGLVEFQAIAARKKWDIVSVQQFQTGNDISIVNATSQLKYIVGTGVRVVILNCLAHHGVRVLQQAEHLGMTRSGWAWVVTDGVTTKNTKYLTSPVPSYLQGIIGTDPDIAQGSLLREVRQVWENADRSRFPHAGKYEVESNFGQFFDAVLAIAHALDNIFRDGHHIEEEKLECCEEKRPWKYGKLVLDYLKQVEEDGVMRRLRFSGHGHPNNPSYGIMNLLCSGWKKVGSWSEDTRLIMHHPVRFMGGADSVVDYVSDLMNRTLKVVTIEEPPFIFYSEKDEHGRPRKGNDRFYGFCKDMLEHFSKHLGFKYEMYMVEDKNFGARDPVTGRWNGMVRDLVVKKADVAAASFTISYEREQDIDFTKPYIDIGLTFVLSNQIEKEDRPFKFLDVFEPNLWLSILLSTLAVSFFISLVNKLSPSGYHGHFVQEEEPELLAEEEDPEEIQEKKEEMITMMSLGNALFFAVASLLQQGGDVYPRSEEKPAEIKEKKKEMIGMMSLNNALYFAVASLLFQGGDILPKSGPGRITASLWWLVTVIIVATYTANLAAFLTVSRMDTDINSVEDLVSQKLVQYGTVQNSQPLSFFESSSIHTFETMARYMKVHSTLTMSSRDGIEKAREERYAFIWDSAVLDYVVKQPPCNLRTVGRLFGKIGFGFGLQKGSAYTDAFSIAILQARESGYLDKLKEKWYTGECQDQNSATTVTNDKMDVSKLLGVFYIIYVGMAVSVVVLVVEWVVACMMAVDQTDPEAPKTFLEAFRKRLAILERDIEENWFPTLAKRRRKQQELKEGVKKKRSVSQSSSRSADFKNSRSAGSLKINGNLPDTVIDTSTKV
>HolozoaMetazoaBilatBranchiostomabelcheri_XP_019616779.1_PREDICTED_glutamate_receptor_ionotropic_NMDA_2A-like_
MIQVNSVSPTLLLLMASTISSGQMGFNGSLLGGVGVPTSTSIPSFIAPTYFHVGGDKLQKAQHSDVIEEIDDGQQTATAPRLAKVGGIFTSAGYQRPFQSQVDAINSLTNRTVTIQPESVVLQKHTPLEIVDAVCGRLHDVDALLLSGGSTDKWAWQFVAMVAGYLHLPVIGLHIAFPTFNANQAQDTTLLQISASLKDQTRALFDVLDSQGWHEFAILKTELPGHTEFISYVQTYLDQSDKWKLDSVIKFDVNANHYSTRKVRQLLRAIKAKAVILFCSTTDASWVFNMAESIGILEDNHVWIGFQSISSRVVNFPQAPEEYPLGLILLHFREAQYTIELALQDALSVLHEGLSVYLQQNNQVASPDLNNATNGCKDLASLRRLRADNAFDRFMKGFSKKNSMMKFGEDGFVENPLFAIVGLDKRGVFDRVGSWYNGTVTLERSLKELTQSLGNLLTPLPTSRHFNIVTIKEDPFVFVSEKDDTICMGKAVECKQLTDGPPGHIIKCCSGFCMELLLQLAKDLHFTYEVYLVNDGKFGKLSLTGKWNGVVGDIVAEKADMAVAPLTINEERYEYMDFSAPFVETGISVLVNRRKGSVSPSAFLAPLDVWSWLMIFLVCVHGMAFAIFVFEFLRPRVGRARRLFAGEEEHKFTVFSAIWLMWGMLFGGAVPADNPKGTTSKMTASVWAFFGLIFIASYTAKLTAFMILEEKRESITGINDPKFQNPTGSSPAFRFGTVPDGSTEKNIKRNYGSHMLDYMNQFNNDSPKAAAEALKQQELDAFIYDAAVLDWVAGKDPDCSLVTIGEGKIFAATGYGIGFPKGSPLKKEFDLEILRYRANGFLDELKAEWLRGICHQNSQMPDARSYPLDIENLAGAFYLLATAIGLSLIVLAAEHVYYRSVRPALLSRRIDCNGACSLISTGIHKSLDVGMGEGNGLDSHESLCEDCNDTSPADRNQVAMSETVTSDIALTLSRSPTQEALPMGDYLQGGGVVKDDDDGEGFVSPSGRVTTA
>HolozoaMetazoaBilatBranchiostomabelcheri_XP_019619550.1_PREDICTED_glutamate_receptor_2-like_
MAGLQTFLLWLCLALALHLRLTVVQVAAVEAPATVTIGGIFSSRNTMEEDAFRFAAKFINKRRDILPDTALTVVTNYTEVFQTFQCMQAACYLAEQGAAIIVGPRSSTAVKTVNNVCSGLHIPHIAPVATDPLLGNQRMYPYLLRMSSPDTEQSRALIALVKHFGWTRMCILTSLNDYGMNGVVEFQSVAASYNWDVVSVQQFQVNSDPSQIDVRLQLQKIKGTGVRVIILNCLAIHGMRVLEQAEKMGLTWRGWAWIVTDGFTGMAEVTAKKPIPHYLQGLVGTRPAPGRGGLYETYLEAWRSSPEYSGYPRDGEGLEQYPGLFADAVFTFAYGLDAMIKNRTEVVPRSLSCRAVPVQTWKPGQAIMDYMKKVDKDGVMKRLRFSPEGKPAFALYDFVNLREDGWRKIGSWSQETLQFPLNSSVAFMSGAETVQDFVTDLRNRSLKVVTILEPPFVMEKDVDEHGIKLVGNDRFYGFCVDLLKRLGDDLGFRYEIYVVEDNTFGMKDPITGRANGVIRDLIEKKADLAAASLTISFQREKDIDFTKPYLDLGLTFIMSREKRDDDLFKFLEPFEIRLWIYIAVATVAVALFLALVNRLSPYDHRGRAARKGQVLPPIASQEPPNPMGVANAVWFSIASLFQQGPETYPHSPSGRITASLWWFVVVIIIATYTAKLAAFLTISRMDHPINSVEALANQVDVAYGTVSNSQPADFFRSSSVKTFQTMAEFIATNDLYLDSSAEGIEKSRKEKFAFIWDSAVLDYVANRAPCDLKTVGRLFGKIGYGFGLQKSSPYTDQLSVNILRLRESGFIDALTEKWYHDGSCEPDENVVEEVQGTIVVGHMLGVFYVIYGGMAVSLVVLMSLPQIFHAQFKKVWRGRKALSTSHPRHDGQPCDARKLGCMHCCVLDPKGANFKCVCVKEQEKDRSPKKEIVLEVMAPNGGTDSGKGATSQ
>HolozoaMetazoaBilatBranchiostomabelcheri_XP_019629689.1_PREDICTED_glutamate_receptor_ionotropic_delta-2-like_
MSSQPGAIFDRVQSDEEKAAFTYAVEQINADKRILPQARLIPRMETVENGDGLLVVEKGCSLMAQGVAAILSSTSCSSNLMLQSVCDVMHVPHIFVSRDTCDVTPDTKYTLSMNPAAFEVDRALSDIIRQQRWRTMVVLYDDELAFSRAETLLLLTRGLVPEIILLRLPSLSNGSDTKVTLPRVSEDPKTLFKHAVLLCTVENSISVINEANQRGLFTPEHHWIIANEAISDQKIKAMNMSTGQLTVARRRVPETGYTSDFLEHWNSLSANVTNNTADSVYDIKMTALYMHDAVLHLAQAVYALFRNRQWIGPNKLRCSLDVSLPWPGGALLMKEFKKQSDEGGVLGNSIFEEGKLHSSLSSKLKTQAMNGAGTLTDTTWAGWWPADIISEENFFEEMKKKSGIKGRTLRVVTLQEEPFVFKTDENVYTGFCIQLLKELSAMLDFDYLIYEGPDGKYGSLQEDGNWDGLMKNVIEDEADLALGAIPVTPDREKTLDFTRQFMEASIGILVRQRAKKADWLTIVKPFHLKVWLCTIAGFAVVSFALFLLHRAGASEDGEKIVKDTTEPNLEDTVWFVYGTSVRQGGGISLRRLSTRILTGVWWLFVLIVLSSYTANLAAYLTVTRLQTPITSVQDLLSFGSYSFSALERSSAGQFLSGSDAPVHRHVWSHLVRRNSSRVKETTEEVQRVKEGSHGLVGDIAVIKYLADRDPSCQLSVVDITTHNYGYGLAFKNGSQFTEVFSLAILKLQDSGRMDELRQKWWPGRSGNCPLHGSLLNSETAELDLETFAAVFCILIFGLVLACTTSLLEVLCRRSRRRAEMSKGKEARLNGELQMGKISSKTKTSPGVSVHREDNGEIHIHVSPPEQFPPPPPTPFHLARTYCECCGDTKKNKDSPARRKYCFCSSLDQEEGIWTTGSTATSVDSTTDTVQNPADFTTKL
>HolozoaMetazoaBilatBranchiostomabelcheri_XP_019617116.1_PREDICTED_glutamate_receptor_2-like_
MALAFVLLIGEFIYTCAQDVKKSKAHPKTFAEAATTRLKRVFSRSALSMSEFPAASSALKLAVEYVNENGLVPNVILEYIENTTTALAFLDMIQHECYQAKQGVVAIMGPILSSQVKASSPVSTGLSLPQIAPEATDPTLGNAQQYPQLIRISWPDSVLSKALIDLLEHFSWDQMSIFVSNDDYGVHGLVDFQLIAGENGWRIHTIQSFDPTENAADIVVQSQLGVIKDTGARIIVLHCLASYAAEILRVASTMDMTGAGWAWVVSDGITGLDLFDTTNGTANVPDYLQGLLGPIPPSTNGAHSQDFMTKWRAADPAVYPGAGVGDIGPYTARWADAVLALAQALRNLQEDGVTVTPQPLDCGCDGSDSQPWADGPTMLQYLKQVETDGVTGNIRFDSTSARLDAEYNIVNLKSDGWQKVGTWNLTARLDIHPDADIRFSGGATTVVPYMSDLSNRTLRVVTIAADGFVEISDVDRDGNNVTGNDRFQGFCMDLFSWMSTELGFKYEYYEVEDGQYGLYNAQTGKWSGLVGDVLDGKADIAVAIMSITAQRQADGDFTLPYYDNGITFAMKKTEARTSNTWGFISPFQGELWATILLTALAVGLFQGVANFATKDMDEENDEPAKEDDDKETGFWEAVWQSFVALVQLGPEFLPRSLSGRISAFFWGIGILVAISTYTANLAAFLTVRNVDNSISSAEDLLSQTEISYGAISTYSSWVSFRTTTTEPYHSLGVAMQAKAESVLVENLQEGVEKMRQEKYALFTDSAELDYMASRQPCDLQTIGRLFWQTGYGMFLPKNSKYTVEFNHAIVSAEERGVVDELDVKWIKSQECSGTDQTVLESSVIGLQDMLGVFVLVYGGMALALIVLICEFIHSCNRDAKKSDPHKPMTVTEAVKTRLKRIFSRRKNSSVKTQQVHPSHIHPNTAFIVDLEQD
>HolozoaMetazoaBilatBranchiostomabelcheri_XP_019632693.1_PREDICTED_glutamate_receptor_ionotropic_delta-2-like_
MTRPGLWGWQNLQVVTTALPRRGKWFLVINNGIGVLGPTDYHILHGDDVISVERNISCGRGSAVFEEKNSEEENALRLAVEKINSDKNILPTVRVKYDFLYLTSQDTFSATKEGCNLLAGDPVAVISVTSCVNALSLQSVCAAFHVPHIHVPDERCDVISAQRFALSTSPHGREIDSALSDLIAQLKWRKVVFFYDDQGDFNRIQNILDRGQRGSLDVLILNFQRVQVSSGSFIDHVRDNDISLKNVVLLCRPSVIVDLVTEATKMGVISHSDHWIVVNEEITADDLHRMNVTRGIVTAIHREGRRGTNSSGTAEEHRSQLRSAYVYDAVTVIARSLDGLVKRESWDTPAGLTCDLGAPAPWHDGTAFLESLHQVDKGNILSERTSNESVARADATFQILQVKFTTNGTTMEQIGTWDPVNHLEMFQVPYPKDVGLQNVRLRVVTTEDIPFVFKSGEEDNPKFIGFSIDLLDELSKLLGFSYDIYEVADRKYGAPKPDGSWNGMIGDVVNMKAHLAISAMTITTQRETVVDFPKRYMDQSFGILTKKPEIKTNNVLGFLGPFSVYVWGCIVGALFTVGTVLFVLDRITPHLLYSEGGNETPGVKLKDSFWFIYSSLVQQGWDWSPQSFSCRLLSGFWWLFCLIIISTYTANLAAFLTVTRMETPIKSIDQLASQTVLPYGTVSDTSLTTTLQSSDIDVYQKMWRFMNGSDPPTFVETADEGFERVRQGNYAFLWDVAIIEHVALNDPTCSLMTSESHFYERGYGIALQQGSPYREDFSFGILQLQENGVLERLKDKWWPKLGKCSLSTSHTKTVATELGLDSFAGVFYVLMLGTLLSVSVCFVEILVYMRKGGDYDWKMFTCRKRGKPPRNETADTLVEIHRRENGNVQVTTTVEFPPRANTVPSSIISRDSRNNLNGPESFKCTTL
>HolozoaMetazoaBilatBranchiostomabelcheri_XP_019625091.1_PREDICTED_glutamate_receptor_ionotropic_kainate_2-like_
MSRVSSHQLSAVLNFFLLLVSVQDRTSAVLVPSEVRIGALYDGESPTDRTAVRLAVEFVNNRTDILPATRIRIVEGTVVMLANLDSVLTVCHQAEKGVATFIGPGSSSSVKTTQLVSAGLAIPQIAPIATDPMLDNPEKYPYLLRMSAPDTVQSRALVDLVNEFGWQQMSILVSRDDYGTHGLMEFKTLASQRGWLIRTVQQFQPKENPAQIDVLRQLKAIKTAGARIILLNCGGLLGMEVLRKASTMGMTGTGWVWIVTDGIASMSELSEEVPEDLVGVLGTRPVGSSGDLYTSFRQVWRGADPILYPGAGRMKIEARAAKYADAVLTFAYALQQIIKDGFYRPETPLFCEGNVSWKWSNGPAMLEYLKKVDEPGISQRLRFTAARIPREPLFDIVNLRKHGWQTVGRWDEARGLSMPSRNVTFMGMADPVPEDYRTDLRNRTLKVVTIEESPFMIMRDQDDQGRILHGNERFSGFCVDLLDWMSQEMGFRYDLYHVADNNWGAKDPITGRWNGVVADVAYKKADMVVASITIRADREEVVDFTTPYIDVGLTFVMSKVGRKEISLFNFFGPLEKRLWLLIAITTVAVGVFLSIVNKLSPYSCRPVAVTKPGQDNHEREPSLKQKEKTEKAEENEDDDDDDENDQTRITLGDWIWNSFCTLFQQGPEEYPKSAAGRFTAGVWWLVILILIATYTANLAAHLTIGRLQETVGSVEDLAKQTEIAYGTVLSSGPHSFFQQSGIETFQTMARYMATHDVMVATSEEGIARARRGNYAFVWDSGILDYVTKTPPCDLKTVGRLFSKTGYGFALQKNSPYTKEFTEKILWARESGKLEELFNKWTGGSECAREDAKLSTIVIGLDHMLGVFVLVYGHFFVLTFTHSFFPSLRTGGSECAREDAKLSTIVIGLDHMLGPVVLSAPVRTLS
>HolozoaMetazoaBilatBranchiostomabelcheri_XP_019623393.1_PREDICTED_glutamate_receptor_ionotropic_kainate_2-like_
MKLFETALLLHVCLTICVGLPDTIRIGGLFNKQMPFTDEEVAFKFAMNEINKNATLLAGSTLISDIQQIKVNDSYEASRAACFQLTLGVAAIVGPSSPRSSPTVQSLCTALTVPNIQTTWNPDQVEDRYSVNLYPDALMLSQAILDMVNYYGWTRVALLYDSDDALIRLQELLKAPARTKMELKIRKLRREDGEGVLKDCKLDGSNNIIIDVSYEKLPRVLHKALQLGMMTHFYHYIVTSLDLATIDLENYRHGDVNLTAFRLVDNNNPRVQEVLRDWTRVRESSNVISGTIKDGLTTSVALMFDAIYVLVAGLEGSDVGQEISLSKLSCDNRKAWLYGHTVLNYLKVAELQDGLSGRIKFDSNGQRTKFSLDVMELREAGLTKIGTWNSGERQALNITDRSLSGSNVTNSLRNKTLIVTTILEKPYVMQKRSDEELLGNDRFEGFCIDLLNEIAAILGFKYEIYLVPDGQYGAPMEDGKWSGMVKELIDQRADLAVAPLTISFIREQVIDFSKPFMNVGVTIMYRVPNRTNPGVFSFLNPLSYDIWLYILLSYLAVSGVLFVLARFSPYEWYNPHPCNPNSEYLENQFTLLNSMWFSIGAFMQQGSEIMPRALSTRLVSGAWWFFTLIMISSYTANLAAFLTVERMESPIESADDLAKQTRIKYGTLDFGATQTFFKNSKIPTYEKMWAFMSSQEPSVFTKSTEEGIDRVLNENYAFLLESAMNEYFTHRNCNLTRVGGLLDSKGYGIGTPEGSPIRDKITIAILQLQEAGQIQMLYNKWWVNMGQCSNEDKNKEASALGVANVGGIFIVLIAGLVVGIIVAIIEFIWKSRSTQERDKISLCDQMQQQWRDIMVGGTRRPTSGVHKEDLYSDSLPTTVQVELLKFEKFDRIRTDRVRREYADP
>HolozoaMetazoaBilatBranchiostomabelcheri_XP_019623400.1_PREDICTED_glutamate_receptor_ionotropic_kainate_2-like_isoform_X1_
MAVVLLMLASTMAFFRTCASSADTITIGGLLQRNESQREDLAVRYAISNINSIKSLLPNTKLISNTQQVSSSNSFTAATQACNMLSTPVPAILRTSSGPTFSALRSVSSRFNVPGIETSWMAERDVDTFFVSLFPESSLFGKAIVDLVNKNGWMDVALVYEDKKALVRLQELLSAPAKRRRLKVMVYQVEKGDSRNVLREIRNSGTTEIVLDLSTSSLETFLQQAADPNMEMLSKYYHYIVTSLDMEIVRLPPLTEVNITSFTLLDRSRPQVQTILNRWSDWQNSTSLDPLKLPTSVALVYDAVYVIAHALSSLQRKKNIRLDPIMCELENPWPLGKAFTAELKKVSIQGLTGPIGFDKDGRRTTFQLNVINVREQSKAQKLGFWTPDKGLNMTEEKKGAALLPGSLRNRTFTVTTRLEPPFVMFKRDWTSGGDNLFEGYCMDLLDELSKMLGFKYRVSLVPDANYGFENEDGVWDGMVRELMERRADLAVAPFTITSSRERVIDFSKPFMNVGISILYRKPQTEDRLFAFLSPLSYDIWLYVLLAYVGVSGVLFFVARFTPYEWYDPDPCNPDSNVEENNFTLLNSFWYNIGAFMQQGSESLPRAVSTRTVMGSWWFFMLIIISSYTANLAAFLTVERMVIPIESAEDLAAQTQIHYGCLQGGTTMTFFKQNSKVPTYQKMWAFMNTVEPSPFTKTVEEGILRVLNGNYAFLLESTMNEYVRRKSCNLTQIGGPLDSKGYGIGTPNGSPFTDDISNAILSLQEQGRLEELYRKWWKGSCPAEEKDWFFSSLKWDQVGGIFIVLMVGLALSTVIAVLEVIVKSKQDAKKFGSTRCHELMKGLRLAVNCKKGEPLSRSGSLRCKPPPDLTPCTHNLGRRASFIVHSNGNVVSKKESVL
>HolozoaMetazoaBilatBranchiostomabelcheri_XP_019625352.1_PREDICTED_glutamate_receptor_4-like_
MSPITPMAGPRCFFYLLLLVCTQYTLAAFPQNVPIGAIFSKESREETTAFRNRLDMLNKAKDASFKIVSDTKLVDTSSSFNMVNAVCSQIKRGSGGVYAIFGMYDMPALDAIQAYSRNLQVSFITPSYPPAYDKRSDFVVYMRPNLARPVVDLINKVYKWDSFTYIYDDDEGLATLEQVMDLVQMKDTEVIARKLGGADNANATITTIDGEGERRVIIDLDRRTTEVFMKKIKERNMWTSYYHYIFMNLDFHLLNKANLTYGQAKVTSFQIVDPLRGDGKDFQKIGKNIGFKAALSYDAAGIISSAFNSLKQDRTDINLSDDTSPACEKGDNIWRFGDRIRSSLQKVKTMGVTGWIQFDRFGQRENYTVHSLELQRRLMVPVWRWRNSKLTKVEVNIPRPSTKPPALGDRVLRVTTIFESPYLMNKSDEEIAKCPPGRSTCQYEGYAVDMLEKIAAIVNFTYKIHIVADGKYGSENETTGKWNGMVGELIEGKADLAIAPLTITLVRERVIDFSKPYMSTGISIMIKKPQKSKPGVFSFLDPLAYEIWMCILFAYIGVSVVLFLVSRFSPYEWHPAESCGVGSAEEEQTNDFGIWNSLWFSLGAFMQQGCDISPRSISGRIVGGVWWFFTLIIISSYTANLAAFLTVERMVTPIESADDLAKQTEIRYGTVKAGSTEAFFKSSTIPVYQKMWNFMSKAEPSPLMDSNTKGITHVRESKGKYAFLLESAMNDYIAQRKPCDTIKAGSNLDSKGYGIGMPKESPYRHKITLAVLKLREDGVLQNLENTWWYDKGQCGPVESTKKGETSALSLSNVAGVFYILVGGLGLAMMAALLEFCYKSKVEANKSKVKARMSVKGENGRVPSPTDPFPKSMSSVPITRPSGVSLYEMTYT
>HolozoaMetazoaBilatBranchiostomabelcheri_XP_019629702.1_PREDICTED_glutamate_receptor_ionotropic_delta-2-like_
MAQGVAAILSSTSCSSNLMLQSVCDVMHVPHIFVSRDTCDVTPDTKYTLSMNPAAFEVDRALSDIIRQQRWRTMVVLYDDEHAFSRAETLLLLTRGRVPEIVLLRLPSLSNGSDTKVTLPRLEREPGTEGRHLLKHAVVLCTVENTISVISEANKMGIFTPEHHWIVSNEEVSDHHIKALNVSKGRLTVARRQIPDTDYMDDFLQHWKSLPRNVTTSAVTSIHDVKMTALYMHDAVLHLAQAVYTLFKNRQWIGPNKLRCSLDVSLPWSGGTLLMDEFKKQSGTGGVLGSSIFEQVNYHSSVLSTLKSLQSELAGEITDNPWDIWWEDDDLSEQNFFEEMKKKSGIKGKTFRVVTVLEQPFVFRKNSSDGVTYSGFCVDLLKDLSAMLEFDFFLYEVHDGRYGSLQDDGSWNGMTRDIIQEEADLALGALAVTTEREQVLDFTRLFMEGSIGILIRKQPRHSDWLTILKPFHLKMWLCIIGGFAIVSIVLFHLQHAGTNRKGEDLNLNGTSDSTLSDTVWFLYSSSVRQGGGISLQRVSARILTGVWWLFALIVISSYTANLAAYLTVTRLQAPITSVEELLSYGSLSFGAVRHSAVVDFLSTSGVPSHQTMWSLLTASNGSLVSDTQEGIRSVKQDSYALIADLPIVQYAADRDPTCQLSVIDFAKYRSGYGIAFGNGSAFTEIFSMAILRLQDSGRLDELRHQWWPGERGKCPVLTSLPDDDTSGFSATLTLENFAVVFCVLIFGIVLACAVSLCDLLCRRACRRTSEKSKCQELNGDVQMGKFDTAPDSSPDVSVHKQENGEIHIIVSSTSSDQYPPAPPTPFPVSRTYCECCGEVRKNRDSPVKRKYCFCSSPGIRDGIWTTVGTNSRTDTDPENPKNVADFTTKL
>HolozoaMetazoaBilatBranchiostomabelcheri_XP_019645764.1_PREDICTED_glutamate_receptor_ionotropic_kainate_2-like_
MTPAAAYTNARPRQERSNHFLLPASLCLNGATMIASTMRVSVVVLILTIAYFHTALSVQVTVGVVYTAGNREAYSGTVRQILRLVNASDDYGTRNVTLDIVEKDANCSSENAIYNVINSFRQQDICNIVVINNERKSDEGSTPCSFHNENDTSLLALFVSRPSRSGVLLNSGPGVMNLYPEPIDLSKMVIDTVQKYRWTSAFVLYDKFADSYRTLEQFLNWAADRDWLLRVKEIPLLSRSEVDRRELRSLLLQIRMSREVHVILMTNSDIIVTVLEKAVHMQMLNYQYQWVITSLNGPLGTVPLEDYEFSGARMTFFHPNFELGDDTRLFERFVIDAMLTVVNTAADMVEDTGGEDQCLLHTYATKVEFEGYSGTVAFDKDGIRDNLQMDLLENKGRELRKVGTWSSVHGTNLTSTFNTSFLTNPVLGGKKLKIITKERHPYVQLKKNADAFELEGEERYEGYLMDLIRKMALHLNFTYSLDILEDAHVGEKQPDGSWDGMIGELFNYRVDVVLDAVSTRSFRLEAVDFTEPIEMSGYYLIMKRPSKAIPGIFQFLAPFSTSVWIVIGCACLLVAILSTVISYLDPYEWHQLAKRGEVKPEEGGNWDFLNSMWSAWGAFVGGGAEFLPCSYAGRVLSSTWWFVILVVISSYTANLAAFLTQTRLEETVSSLDQLANSKFNYGALARNTIVQFLVTATDEPYKSVGNHLKMNREEVLLDSRDELLDKAEREKFVFIADAENAFTIKEERCVLMTVGEKFFLSPLALMLPRGSPYVKEFNRLILEFRENGFMDILHNRWFRASGKCDSVISKSDQSVLDLESFAGLFYFMLMGIALTMLVMAAEKVWFMRQEKDKKKSDLELADRNGAKDGELEALRA
>HolozoaMetazoaBilatBranchiostomabelcheri_XP_019645273.1_PREDICTED_glutamate_receptor_ionotropic_kainate_2-like_
MGPITRENPPPSRTLGLLLGLLLIQVESVFTLNVNIGVMYAAGNKEAYGQAVRDLMRNASLSPEFPNVTFSFVELERSCTEKDALDNAAVYFKQRGICNLLVVNNDRKVVSQDHSLEGEAVHCAYHDLRQNNSELLTIIVQRPQETHGLPPNSGMWVTSYPEPADLSLMIVNTVEKYKWTSAFVLYDKFADAYKSLEKFLNWAADRDWLLRVKEIPLIGEGPDKVDRPALTTLLRQIKSSRESHIILLSNSAIINDVLDRAVYLLMVNYQYHWIITSLNAPLGDLGFDDFHDTGVRVTFFHPNTELGGTTRIFERLVLDGALTLAHSAVEAARAVNRGEMTAGEAQCRLRDYITQIEFDGYTGNVHYTNQHGRVKVRNNLVMDLMENTGSHLVKVGRWSQVSGANLTSQFNSSFFTNPVLGGKILRIISKERDPWVRQKPHADTEGLIGVARYEGFLIDMLNVMSKRLNFTFQIDVRDNITIGSQNETDGSWDGMIGMLHRREYDLALDAVATRSFRLKAVDFTEPIEMAGYYLIMKRPSKAAPGLLQFLNPFSYTVWAVMLCANLGVAILLAINNCLNPYEWGGLAKRGEVEEEEGKSLNFFNSLWTVWGAYVAAGPEFLPRSFAGRVLASMWFFVCLVAISSYTANLAAFLTKTNLDQQISSLKDLANSDYRFGALERNTIVQFLMNSTEEPYKTLGRRLKRWKGEVLLDSREKLLKKAEEERFVFIADNENQFRVKEQLCKLIVVGERFFRSPTSLMFPRGSPYVTEFNRQILLFREEGYMDILRDRYLNVPGECATKFIAQDDGQLQIESFIGLFYLLLVGVALFLIVGLVEIFVYRVKPEKKEGETKDDTPEPKLEINGQLNATYL
>HolozoaMetazoaBilatBranchiostomabelcheri_XP_019642247.1_PREDICTED_glutamate_receptor_ionotropic_delta-1-like_
MADGIAAIVSSTSCPTNIALQSVCNAMHVPLVFVARDNCQVTAGRKYTLSMRPEASGIDRALADVILQQRWRSMVVFYDDYYAFSRIQNVLALTRGNFMEVIVLKLPSLSNGSQVIVGLPSGQKEISDYGEKLKRVVILCTVENTIRLVKQANQMNLFTPEHHWVIANQEVSDKQLLAINASRGVLTVVRKLISFSEYTDKFMAYWRSLPANVTDGATTSPYDVKMTAAYMYDAVLHISRAVYALFLDRQWIGPNKLRCSIDVSVPWPGGPPLMETLRKVRTPGVLGKSGFDDTGYNINSQMQVLRLEKVVNKTRVEVAGMWDPVTRLNTTARTLPAGTPRVDIRNKTFRVVTLEEEPFVFKRMTPVGVRWEGFAMDMLTELSKLLGFKYKLYEVQDKKYGSPQEDGTWSGMIGDVMQGVRGFALSAITITPQRERVVDFTKRYMDFAVGILLKKPVKKTDLFVFLDPFHVNVWLCTIAAFILVSAVLFLLHRIGTRKTGDDPNDGPDFNLRNTMWFVYGSFVQQGGDLTIGRMPTRILTGVWWLFTLIIISSYTANLAAFLTVTRMDSPIRSFDDLASQTEIPYGTVTDTSIAQFLASSDVETYQRLWSFMKSENNSAALVRTAQEGFQRVRKGKYAFLWDVPVIEYEALTDKNCELTTVGKSIYSKGYGIAFPSADPYRDEFTLAILQLQDSGTLDKLRHKWWPKNGKCKLDQDSASSSSSALDLDNFAGVFCVLAIGVVLACAVALLEVLWHMYRRRREKRNFPAKENGELACKGGCQSPSNVTVRKDENGEIHIIVSPTITQVQVQPNLLIPAQTPVKQSAWEPSKRSKEEYVPMKKVEFALPPEGCSKQQEYVRNVDDFTTRL
>HolozoaMetazoaBilatBranchiostomabelcheri_XP_019638113.1_PREDICTED_glutamate_receptor_ionotropic_NMDA_1-like_
MAAVRTLLACLYCVMASVYAQPAAPRIITIGATLSSSKHQEVFADAVNKTGFKSTSLVMEANPIRTALLVCEKLVSQKVYAVIASHPTDSDLAPVSVSYTSGFYRIPVIGISNRESIFSDKNIHQSFLRTVPPYSQQADVWFSILNYFKWKHVILITSSDRDGRAMLNKFETLVEESDVKIEKYLPYQPGTNNVTSLLAQTEDVESRVLLLYCSEDDGVVFYRDAKALNMTRYGFVWIVSEQAVSGKALKVAPEGVLGLQLVNGSNEDAHIHDAVAVVKEGLSAMFGKENIRINGEQIIWPGGETKRPEGFNISTRLKTVTIEMHPFIYVLDAQRDGSCRPKQVPCLVPNDTNYGSSAGEMQCCEGFCINLLKELAKKLNFTYDVHLVKDGKFGTQERANNSNKKEWNGMIGELLRGEADLIVAPLTINNERAQYIEFSKPFKYQGLTILVKKETQKSSLDSFLQPFQSTLWLLVGLSVHVVALMLYLLDRFSPFGRFKLSNDEEEEDALNLSSAMWFSWGVLLNSGIGEGTPRSFSARVLGMVWAGFAMIIVASYTANLAAFLVLDRPEASISGINDARLRNPSDKFIYATVKGSSVDMYFRRQVEFSTMYRAMEKHNYDNSADAIAAVKSGDLNAFIWDSAVLDFEASRNCDLVTAGELFFRSGFGIGMRKDSPWGQEISLQILSFHESGFMEELDREWVRYEDCQTSKNSPATLTFENMAGVFMLVAGGIVAGVFLIFIEIAYKRHRTRKEKETQLAKAAVGKWKKCAADKNMKKPSRGFSLRKSKKNKSNDNKAHKAMKADNLGIEVQAAEMMSPQSGPPSMMTDLSTSSFRQSSVVRKNPIYHNSDVDENVV
>HolozoaMetazoaBilatBranchiostomabelcheri_XP_019641286.1_PREDICTED_glutamate_receptor_ionotropic_delta-1-like_
MKTALFPVLLLVSLLLCTTFPATLGSTAIGVILDDSAQIDDEALARLFARVDVPDDGNVTEEELRPVVARISGDDPSAAIWQGCRLVEEGVLALLSATGCRSLLVINSVSATLRIPHVATPVRSCPVGVMPGHENSAVPYTFNMWPRPEVHAQALRDMLNTLTWTMVTFLYDHDDGLNVMKHLLELLAADGKPLKAVFLKIQWETEEDLGRTTDERVRNLLEQGIKPESFIVYGRSALARTILQKADKYSLLTRETQWIILQEESVTVPDNLIATGIVTFFRLAFSRVTYSPNSQVHGLFMQDAVSLLRESVSEAHASVAWAPSSPASCGFGPNKVLNEDRKLTSILAQSNTVGLSGQIQFDDAGWNNSSRWEIINVEFMAKNGTEAHQIGSWDAEGGLQLKEPLFTRHAITDRLLRVSVVVEEPFVMKRQTPSGPVFYGFCIDILDQMAKEHKFRYDIYETPDRKFGIQLENGSWNGVIGQVLSRHADIAATDLVISAAREEVVDFTKPYLDYGVRLILRKPADKEQNWWGFLAPLDGTVWWSILGAVFGVSVLLYLLHRYSPYGSYKQHHGPDKHHSDLKETVWFIVGSLMQQGGEPIQNFISGRILSTFWWFFVLIIIATYTANLAAFLTVSRMDIPVRSVQDLAQQVKIKYGTVRDSNLQSFFRSRSHEGGMYERMWNFMVGSEPSAFVDSTVEGLERVQNEDYAFLWDTAVLEYEKNRNCELIIVGDPFYKGGYGFAMPRGAPYRDDLSMTILRMQGSGHIEKLQTKWWTTNSTCSDEEATVVETTKVEFVGMAGVFAVLLMGCALSIIALLLELAWHVFTTTTKPRDTQDRRSPAEIPPPQLPNGDLFV
>HolozoaMetazoaBilatBranchiostomabelcheri_XP_019642593.1_PREDICTED_glutamate_receptor_ionotropic_NMDA_2B-like_
MQEYLGDLAPDSDFVMTPVYMDARVHDPRNRMRVYRTLLNIKERVIVMFCSEKEASTIFRAANMLGLTSNNYVWIIVLTSRMDLADGSSVPRSFPVGLIALAYEHRWDDVLRVQFALDSLGSSVQHVINSGHVVNMRDSATCWNTTEAHAESGRRILRSLQERSFSRDGFVKLPTFHILNIGKDKRWNQVGTWHETKSVDLNVIVWPGERFNPPSGMSNPRSLRVVTIEEHPFVFVGEVDKTLGKCLKGIPCEKKVGNDTVIKCCAGFCVDLLERLSRDVWFEYTLYLVEDNNFGAYQRGRWNGMVQDLIQGKAHLAMSSLKTTEERMAAVDFSVPFLETGYKLMVLKRPGSVSPTAFLEPFDWTFWLMMSIGFVVISALAVFFFDWIQIHGFSLQPNSKLREDQPDFTGTPFTFFDSVWVLWALLFNNSVPVFNPKGLTSKFMVCVWAFFATIFLASYTANLAVFMIQEQSHPPIRDLEDDLLQHPHLQSPPFTFGTVKSSSTEQYIAQRYSSMYQWMKRYNQPNAEEALAALKDGRLRGFIYDSAVLEYLEGRDEDCQVITVGKTFATTGYGVAFPKGKQTYWRNLINIKILLYAGQGVLQNLKGSWFVGACKDKQNSELTSSKLTVENCASCFFLLIAAILFSCIVLGMEHIFFWKFRPLVRRHYKAHQGLQNVMQVISSRLHHALLTREDGDDDDDRPEANCNCPGCEREVEETRKQLDIALSHVTNLERELRKKANSDTPEETQERQQLTDITSWLQNLKTQRVTSLPPNGGSQSSDHLTPDQQGLYVIPDSDSLAGSCNVLLEEQRDNPVPVREPRSRSSVLLKD
>HolozoaMetazoaBilatBranchiostomabelcheri_XP_019617117.1_PREDICTED_glutamate_receptor_2-like_
MYPPNPTGALSVSDFPAASSALKLAVEYVNENQLVPNVTLEYIENTTTALAFLDLIQHECYQASHGVVAIMGPILSSQVKATSSVSTGLSLPQIAPEATDPTLGNAQQYPQLVRISWPDSVLSKAFFDLLEHFSWDQMSIFVSNDDYGTHGFMEFQKIAGQNGWRIHTIQSFDPTEDATDIQVHEQLKAIKGTGTSMLKRARIIVLHCLASYAAEILRVASTMDMTGAGWAWVVSDGITGLDLFEVNNGTVAVPEYLRGLVGPIPPSTNGGHSEGFMAKWRAADPAVYPGAGLLDIGPYTARWADAVLALAQALRNLQEDGVTVTPQPLDCGCDGSDSQPWTDGPTMLHYLKQVQTDGVTGYIHFDSVGARVDAQYNIVNLKSNGWQKVGTWNLSAGLNINPDADVKFMGGSAQVKPYVSDLSNRTLRVVTIAADGFVLISDVDKNGNNVTRNDRFQGFCMDLFSWLSTELGFKYEYYEVEDGQYGIYNSQTGQWNGMIGDVLNGKADIALAPLSITSERQTVGDFTLPYYDNGIAFAMKKSESKTSNTWGFISPFQGELWATILLTALAVGLFQGVANFATKDIDPEGDASEDKAEARETGFWEAVWQSFVALVQLGPEFLPRSLSGRVSAFFWGIGILVAISTYTANLAAFLTIRNVDNSISSAEDLLGQTEISYGTISTYATWVSFKTTTSEPYQSLAATMQAKAESVLVKNLWDGLDKMRQGKYALFTDSAELDYHASRQPCDLQTIGRLFWQTGYGMFLPKNSKYTVEFNKVIVAAKERGVFDDLDTKW
>HolozoaMetazoaBilatBranchiostomabelcheri_XP_019625353.1_PREDICTED_glutamate_receptor_4-like_
MLNYARAEKVKVKVRKLGGPNNTVATLTDMNNSTGERNIIIDLDRPSTEAVLKMITFQQMLTSPWHYVIMNPDFSIMNRDILSYGQANITSFQLVDPSNGTVRDVLASWQGLDPNTYPGAGKEMMGYKASLVFDAVRVISNAFWKMQYSGEDLSLKNSPTCDNFRPSNYGAQIRKYLSQVNIQSGLTGNIQFDGFGRRINYSIQVMELRRPGGYLTKVAEWRKITLSDIGRPSVKVNRSEGLVRVTSILEPPFLMKKSLEDLEKEKCDPEKDNNCQYEGYCVDMLNKVAGIVGFNFTIHQVADKKYGAPDENGTWNGMVGELISGKADLAVAPLTITLLREQVIEFSKPYMSVGISIMIKKPQKSKPGVFSFLDPLAYEIWMCILFAYIGVSVVLFLVSRFSPYEWHTADSAGGGSMEEEQTNDFGIWNSLWFSLGAFMQQGCDISPRSVSGRIVGGAWWFFTLIIISSYTANLAAFLTVERMVTPIESADDLAKQTEIAYGTVRSGSTESFFKAATIPVYMKMWTYMSNANPSPMVDSNSEGIAKVRSSKGKYAFMLESAQNEYVEQRKPCDTMKAGSNLDSKGYGIGMPKNSSRRQDITLAVLKLREDGILQALETKWWYDKGECGPAESSSKGETSALSLSNVAGVFYILVGGLGLAMMAALLEFCYKSKVEAKKTKVKARMSIKGENGRVPSPTDPFPKSMSSVPITRPSGMPMVNTMDTMDTLESFELYKTNSQTQV
>HolozoaMetazoaBilatBranchiostomabelcheri_XP_019641552.1_PREDICTED_glutamate_receptor_ionotropic_delta-2-like_
MAMTIFRVPPVPRTDYDGNIYRILSRIEGDGVKLSHVLILCDVPNTMQLLAQAFVSEPVREGSSWLIGNPEVLDEDVKNTIGTVRGVITTIRHVFDLSDSARNLISTLPAKITRDFIQNGGRTVIPYTKVDLFYIFDAVRILSQAVRDRVVFDKHGGRRGVRCDENGTFSEPGKQGEVIMSTLKQKTWKGSLGGVAFGPTGYNSRAEYEFLSLKTINKTAKFIPTGTWSDRTGLNMTQRMDWPDIQGVTLRVVTVEDIPFVFEQVRSSGVEYDGFSIDVIKELSKTLNFSFVVYGVADQKYGAPRPDGTWNGMIGDVVNKQADVAIAAMTITKEREKVVDFPKRYMDQSFGILMKKPKDNTRNVFGFMGPFTPEVWACIGGSVVIVGVFLYLLNKFRPDDIIVTEEGEGPSRFGLNDSLWFIIGSLMQQGWDWSPRCLSHRLLSGFWWLFSLVVISTYTANLAAFLTVTRMENPIRSVDDLASQTVIPYGTVSDTSLTTAFQSSRIEVYQKMWKFMTNSDPPTLMETADEGFRKVREGNYAFIWDTPIIEYVALNDPDCSLTTAENSFYERGYGIALQRDSPYREAFSYGILQMQENGRMNKLKERWWPSTGRCSLRTMTSKKRASALGLNNFAGVFYVMMVGLVLSVIMALCESLWHMCRRGRFPLNWKTRRRAANTVSDLDTFVEVDRKKNGHIQVVTTIRIPEADKGSLPPLHDRLLSSKETRC
>HolozoaMetazoaBilatBranchiostomabelcheri_XP_019645610.1_PREDICTED_glutamate_receptor_ionotropic_delta-2-like_isoform_X1_
MEIGLVSDTTRVPGRHKLHGPFQLLCATGTVRDYRLTIYITKRKRPAVIPGLPASLMKPIIQTLQQKPASLLALFLVGMLLCDAFPQRSNGPPVNATVGLPAPRTGTSVLAKLEEPSQTKNGTATRTRRNSSRGPSSQVYCGAMANTSTLCETLDIRGPLRVVTVHEPPFIIREYEADGQPRYKGFCIDMLHKLADMLGICYTMYEVPDGKYGAEHENNTWNGIIGEVMAGNAEMGLGPITISSARETVVDFTKPFMEYGTGLLMRKPEHEEQNMFAFLMPFELVVWMCILVAMLMMGFLLFATSRLRYRLGISAENINDNDLQFNIRNSMWFAYWSLVKRGGEPLPRSMPARILAGFWWLFALVIVSTYTANLTAFLTIKRLVSPIKSIEDLAAQDAIPYGVERDVFLYNFFRDQQELKAGTVYERIWNQMNAQEENVFVESLQHGIEKARTSNYVFMDDDVILEYITRTEKDCKLILIRNPFLLRGYGIATQRNSKLTDPLSISILKLAEDGSLGQLKDRWWPKDGCSLDGSQNTSKAMGLDLNSFKGVFFILLAGVLLACLCAVIEIVWHRWLKRQCWFEAKPEENSAPQQMQVTTVVRHEARAKEEKLLKAMMQFLRGIEEGKLQIVVRDQISINMDAVDALDAFEENELMDSKMDASPVLNMIPTIDVDGHEFTNSNRVTAIDSVELGCYSPCQEDYPVPTRPNYPTRWMSARDVRC
>HolozoaMetazoaBilatBranchiostomabelcheri_XP_019622269.1_PREDICTED_glutamate_receptor_ionotropic_kainate_2-like_
MNVGYADDVTLSRTLSVALADQDKTVEDESSHLNSWAEDNKMTLNGGKSLLLQICFSRSVPIPPTITLGGQPVPSVDCAKGLGFLIDKDLTFNEQVNSMISNASRRLHYLRLLTKQGTSVTDLIQIYLALVRPVLEYGHVLLVGCSKEQELAIERVQRRALRIISLGGRRSVPDLPTLKSRREDAAVHLFQRMLQEDHPLHDLVPPSRSAPLMISSAASVVASTKSPSVLLTKLQLEVNSRRQNGLEITRRQQYIDSGDYLLKGKTLKAVTVLEEPYATKKITDEGTDFHGFVIDIVKELSSSLGFSYELYVSPDGKYGAPKENNTQWSGVIGEIMSGRADVAVAPVTISSEREQVVDFTNPFMDLGAGLLMKKPEPEGTSIFAFLQPFKGTVWFSILGALLGTAILLYVTSRLRFKCDIGDQNYYNDRKFNFKNSLWLTYWSIVRKGGEPAPRSLPSRILAGAWWFFTLIVISTYTANLTAFLTVKRLVSPIKSIDDLASQNSIPFGVTQETFLYSFFKGQVDTGSVYERMWDSMQTTEMFPPSSMKGVEWVREERYVLIEETPFLEYTVRTDQNCELMLLGKPFLFKGYGFATRRGSAIKKELSVGILKLQESGKMSELRDKWWPKDGCPLDGQSSNVNEASALGLDIFLGVFYVLGAAAILAVIVTAVQVIYYRFCNFGEKLKKMNSNRRTSLKNHVLRRQSTDVNLH
>HolozoaMetazoaBilatBranchiostomabelcheri_XP_019635244.1_PREDICTED_glutamate_receptor_ionotropic_delta-1-like_
MLILRVSSKDELNSKYFRKKLKSIDERNFRYNNVVVLCSPETTVEVLYQANEMHMVGNQYLWVIANEEISDRHLDSINITTGMITGIRKRISTVGGHLNDFLAHLQKMHPGYSLNFILPTLQDFPLSAAYSYDAVWALARTFDILIKERNWTAATPLICHKPTPWLGGKNLLGSLRKNNMSGLNGPLHFNSEGYNDNAEMEILSLTTNDENITKFWAIGTWNVEGGLNLTEPAFTREIHSFENTTLTVVTLAEKPFIFKDITEDGPPAFRGFLIDVLNELKTQLKFSYTIFETPDQKYGAKNDDTGEWNGMVGQLVQKRAHIAVSALTITSEREDVVDFTKPYMDYGATILLKKPEQKYNVFAFLEPFNFQVWACILGSILIVGFILYILNRISPYSSFGTDEPDADAFNLSNSVWFAYGSLVQQGGEANPRASSGRMLSGFWWFFTLIMISTYTANLAAFLTVTRMDTPVRSVDDLAAQTSMPYGTVEDSSLYTFFKASSIGVYERMWDFMNNSNTFATTVEDGYAKVLSEDYAFIWENPSLDYLKLTNCDYTTIGRPFNMKGYGIALQEGMSLRDQLSISILKMQESGKMDELKGKWWPTENANCPAESSSQQSKASELGLNSVAGVFYVLALGVGISIVIVLIEIIWWLLRGEGKLKRPKPKNDKIVLEEVERIEIKHIPNDSTSSNGKRKIWTHVGNSV
>HolozoaMetazoaBilatBranchiostomabelcheri_XP_019642919.1_PREDICTED_glutamate_receptor_ionotropic_kainate_3-like_
MDEPGSVLRVAVFERPPFVVKEASPTGYEWVGFCISLLEELSRILNFNYELYETPDGISGNELPDGTWSGVIGEITSGKADLAVSALSITSLREKAVDFTKPFMEYGNVLVMRKPSEQDRDLLAFVHPFQWKVWLCIAVSMFTVGILLFLTSRLRLKMNAGDRHADNDRAFNLRNSLWFVYWSMVRKGGEPPPRSLSTRIMAGFWWLFVLIVVSTYTANLTAFLTVKRLKHPVTSLDDLASQTKVKYGIVNHGSLYDFFQSQVGTSSSYERLWHGMTAKPEDSFVSSLEEGMKRTRQKADLAVSALTITSLREKVVDFTKPFMEYGNVLVMRRPSQEDRHILAFTHPFHWQVWLCIVTCMFTVGILLFLTSRLRLKMNAGDRHADNDRAFNLRNSLWFVYWSMMRKGGEPPPRSLSTRIMAGFWWLFVLIVVSTYTANLTAFLTVKRLKHPVTSLDDLASQTKVKYGIVNHGSLYDFFKAQESTSSIYERLWYGMKANPQESFVSNLHEGMDRARQGGYAFITDGTYFVYEAMKDPECRLSMVGAPFVYGGYGIATRNHSHWTEKLTVGILQLRELGRINTLRDRWWPKSECSLDGSNPRPNASGLTLADLKGVFYLLFCGLMLGVVVALCEIYWQKTHHAKESQHTMPMDEGHECTDHALLRECIRRVELGEIRVVFQKIESTNNKDGNP
>HolozoaMetazoaBilatBranchiostomabelcheri_XP_019614752.1_PREDICTED_glutamate_receptor_ionotropic_kainate_2-like_
MLVNPQTYPFLVRLSATDTVQSRVIADVIDHFGWQQMSILTSSDDYGTHGFIEFERIAGVKGWLIRTVQSFDPTEDPRRIRVRRQLQAIKAAGARIVLLNCLASFGLEVLRQAGDMGLTGVGWAWIVTDGVTGMTSFRKNETVPRHLLGLLGVKPVEDKGELFGDFMKLWSAADGTRYPGAGVWDIEAYPAKFVDAVLLFAFAYRDLLRDGQTMTGAAVQCDQFPPQTWPHGTAMLQYLRKVSEEGISSKILFTKDGTPSQVEFDIVNLHRNGWQRVGTWNDTDGLTIDNSVISFMGGGQVELMDDFVSDLRNRTLRIVTHRDIPFVMRNLNDSEGNPLNGNDQYSGLCIDLLKWLSEQLGFQYRLYHVADDKFGNKDRTTGRWNGVIGDLVYKKADMAVTDLTITAEREEDVDFTLPYIEAGSTFIMRKKARAEYNIMNFSRPFQPELWALVFITTLAVAIIQSVINKLSPYSGIPMDEDSVGPEESEEESPYTFAESLWHSFAALIQQGPEFFPRAPSGRITSIFWGMGILIVIATYTANLAAFLTISRLETTIESVEDLAAQNEIVYGVQRDSATQSFFDESNIEPFKTMAGVMRARDSYVDGMDEGIRKARTENYAYISDNVLLDYQANRDCTLRTVGRLFKKSGFGIALPKYSPYTEVFSKKILQARESGFLDVLIKKW
>HolozoaMetazoaBilatBranchiostomabelcheri_XP_019632354.1_PREDICTED_glutamate_receptor_ionotropic_NMDA_3B-like_
MGSFLRVVTLEEHPFIFTRKLDENNQCPAGTMCTMPKKRDEHNGTLDDQASIEVEKKCCYGLCHDLLHKLSQDLNFQYELYVVRDGKYGGLKDNLWNGMVGDLLYGRADMAVSSFTITKKRSEVIDFSAPYFYTNLGILIYKKEAPTPLASFMKPLDWSMWVGIFVTLHLAAIFATIYEWCSPYGLTPKARNRPRIFGFPSALNLCWSILFSHTVATKTPKCWSSRFLINLWAAFSVIFLASYTANLAAFMVDEKTINELNGIDDPKLIRPSKGFRFGTVRHSSPESFMREFYPAIEMHMRKDGSINTGEAVDKLKVGRLNGFIMDHEIAGQLDAFIMDQAILEYEALIDPECNLKVVGKPFSSDVYGIGLPKNSSLTSEVTRLIHHYTSTGYLDRLYRQWYNSVPCSVGNEGMEQKLELDVGHFTGVFVLLLAGLGCGILTLFMEFVIHRFLVPRLRSNATTTWLAISQRFHRALKTKPARRVNTATFLRNIGISGLTGNLGRPPSSFRDSRAEEEFYDFYKILSDTSKTPLNNVNIQKLSTIVSRLNSTQQSNIAIQTDDVEDIVNHQLRDIDANIQLRLRVFERDLHDMRERLAQALREKEELLRRLAVLENPSARAQMEAPLVNGSPVVIRCICGCAECNVCNRKITMFENDQNLFNQNPNEHTTCDE
>HolozoaMetazoaBilatBranchiostomabelcheri_XP_019623796.1_PREDICTED_glutamate_receptor_ionotropic_delta-1-like_
MLWYKWVLLGMDILTCFSVWAGPIPTPSTRSITRHSHWESTTRNSHSVTATRNSHSVTATRKTHKESTTGNGHRKGTPRRTTPKHELPLAAKRTHHSTDFTSEDFITIPRRDLPQMCEKLSRDSSAYPDTRSHPPVFLPLEATAPATTTLQATSPMPGATSSKFGSSTPWVDDLGGKRHFRVVTVLDSPFTMVEKNESGGYRYVGFCVDLINAIADHLGFTYELYEPPDGQYGAEKDDGTWSGMVGELISGRADIALAAMTISSKREKVIDFTARYMDYGTGLIMKKPKEGSRELFAFFLPFEMTVWIGVMASIFVVAVLLSLTSLVRVKLNLVDHSRHENDADFDLRNSAWFSYASLLRKGVEPQPRSTPNRILAGAWWLFGLIAISTYTANLTAFLTVKRLEQPIRSVDDLVKQTKIKYGIPKGGSTYAFFQDQQTTGTVYELMWNYMNAEETMVRNVLEGIKEVKEGDYVFMYDTPMLEYLTMKDENCEMMMVGKSFRHLGYGLATQHGNRLSHMLSLGILKLKEAGKIDRFRNVWWDTDGQCALDGGITTQAGADRLGLDSFYGVFVIVAVGVALTIIYLAVEVIWTYCCKPKTQMSETEFSLTKQESSHQRLLEKDFLRAIDSGMVQIFIKKTGSATANGIVANGDRSL
>HolozoaMetazoaBilatBranchiostomabelcheri_XP_019623801.1_PREDICTED_glutamate_receptor_2-like_isoform_X1_
MGQLLYILFSTVCLQAVAMARPRVDLPPVFGNVSHTRQKTAGDRAEGLMGKIRGRTDRAAFPGANNTIHQPPALSPTWLRNKVVVIVIVEEPPFIIKRGEDGKEEFEGFCIDLITELAKEVDFEFHLYTVDDGKYGSQDADGNWNGLVKDLMEDKADLALAPLTISSDRERAIDFTKPFMEYGTGLLIKKPPSEGRYLFAFLMPFQIVVWICILVALVCVGFMLYVTSRIRYMLRVGEPFDNDRAFTLRNSIWFAYWSLVKRESVNGESKDGGQPRVVEMGMKDATQPVHPAPQGPPPSPPCRPGCGSSKEPRWDSDKAFTLSNSIWFTFSALVRKGGEPAPRSLPIRILAGFWWLFALIVVSTYTANLTAFLTVKRLSSPIASLEDLAKQTEIAYGLEKDVFLYNFFREQDGTGSVFERMWHSMSADPNNFASSLNEGIEKVRDGNYVFMDDEPILEYLVANDENCELMLVGKPFLYRGYGIATQRGGHLLDKLSVQILKMQESGRIGMLRDRWWPKEGCVSDHSPAAKDAVALGIDNVLGVFYVLLGGAGLSFITAAAEIIYHRCCRPKLPKEKQEEEPANRMPPTVSEETEEIRVTHEMLKFLRCIENGSLKIVARNNQDGFALQQPNCVLSDTKL
>HolozoaMetazoaBilatBranchiostomabelcheri_XP_019642594.1_PREDICTED_LOW_QUALITY_PROTEIN_glutamate_receptor_ionotropic_NMDA_2A-like_
MNRISLNGIIWPGNSYLPPRPVIQRHLRVVTIEEEPFVIVTDRHPVTGDCIKAALPCTKFDSNGLKEDKCCAGFCMDLLEQLKDDAWFTVEIYVVADGRHGTVQSGNWNGIIGDLINGTADMAVGSLTITEERLEAVDFSVPFIETGLKVMVAKKKGVVSPSAFLEPYDATLWIIIAVLIINVITCALWLFEKLRPGQAERPQKGTDLXNPFYPSKRFAPFHAFWLLWTLLFNNTMPLIRVPKGLASKFMVCVWAMFSTIFIASYTANLAAFMIQEQVSEKITGLTDPRFQRPEEFQPSFKFGSVVGTSMEMKIRDNYPRMYSYMQKFNTKSAREAVEALKKRELDSFIYDAVVLEYLAGKDDGCNLVTVGNVFASTGYGVAFPKGSQWKSTIDLLILSYNDNGYLDMFKSQWVEGICSRKQELEKNTHRLAIENCSGVFILLLSAIALSLVIFCLEHIVHKYLVFIGKWPMLSDSDIPPSPVYENVQGTGTLRINGAERVVVTEHKVISHGGDTFDDECPGCQTAQEQIHALTSQVRQGNEQLRKAFTRLEELEGDVSASREVVPEVLNVHKLLNEDVTSRVPEQPGSPMSLHRVVLQLTAGDRGEDEDTSHEYENLGQAESSGNISCPETAKHTDQD
>HolozoaMetazoaBilatBranchiostomabelcheri_XP_019623803.1_PREDICTED_glutamate_receptor_ionotropic_kainate_3-like_isoform_X3_
MGQLLYILFSTVCLQAVAMARPRVDLPPVFGNVSHTRQKTAGDRAEGLMGKIRGRTDRAAFPGANNTIHQPPALSPTWLRNKVVVIVIVEEPPFIIKRGEDGKEEFEGFCIDLITELAKEVDFEFHLYTVDDGKYGSQDADGNWNGLVKDLMEDKADLALAPLTISSDRERAIDFTKPFMEYGTGLLIKKPPSEGRYLFAFLMPFQIVVWICILVALVCVGFMLYVTSRIRYMLRVGEPFDNDRAFTLRNSIWFAYWSLVKRGGEPAPRSLPIRILAGFWWLFALIVVSTYTANLTAFLTVKRLSSPIASLEDLAKQTEIAYGLEKDVFLYNFFREQDGTGSVFERMWHSMSADPNNFASSLNEGIEKVRDGNYVFMDDEPILEYLVANDENCELMLVGKPFLYRGYGIATQRGGHLLDKLSVQILKMQESGRIGMLRDRWWPKEGCVSDHSPAAKDAVALGIDNVLGVFYVLLGGAGLSFITAAAEIIYHRCCRPKLPKEKQEEEPANRMPPTVSEETEEIRVTHEMLKFLRCIENGSLKIVARNNQDGFALQQPNCVLSDTKL
>HolozoaMetazoaBilatBranchiostomabelcheri_XP_019646642.1_PREDICTED_glutamate_receptor_ionotropic_kainate_3-like_
MAGDFFFLLLMVFLAVPLAGARGRRPGREGSRVSRRQAPTIQPLLITGDTPPFSAGTDNVTGPPTRTEFPYASTASNKIKYRVVLVENKPFIIKTRSENNKTVYDGFCMDILKGLAEELRFDYTLYEVPDGNFGLPTRNGSWDGMIREVIDGRADFTLGPLTISSQREAAVDFTKPYMDYGNGLVMKKPAAERPNLFAFLLPFQITVWMSIIAALFAVGFLLWATSRIRYTLGVGDLENDNDNNFTLKNSLWFSYWSIVRKGGEPAPRAIHTRLLGGFWWLFSLIVMATYTANLTAFLTVKRLETPIRSLEDLVHQSTVEFGTVRGNFLYNFFREQKGSENVFDRIWYALETQPDMLVDNQTEGVERTRRGNYAYIGEYPALEYEVRHDEGCQLMMVGNPFMTRGYGIATKRGSSLSKTLSVGPPKTGAEGLGLDTFFGVFVVLIAGAVLACLVSVLEILYYKCCKRKSMMTGTTTELEKLMVDTEADKLARTTLKCLEEGSLQLVIRKAGENHLVGNSVPVSISRESLHLKENDKID
>HolozoaMetazoaBilatBranchiostomabelcheri_XP_019622262.1_PREDICTED_glutamate_receptor_ionotropic_kainate_1-like_
MWRFDVIIFAHCSLAMVAFGNMTNTTAPPTIITTSSVPVQVTKELPLLLAKLLPTPTTPTVQRADDDDDDDEKISLRGRRLKAVTILEDPYVMRKVTDAGETYSGFVIDILKELAGTLGFSYDLYLVPDGTYGAPKGNSTWSGLIGQVIQKHADVAVAPVTISSTREQVVDFTNPFMDLGAGLLIRKPEPEGTSLFAFLLPFNSRVWFSILGALFGTAILLYVTSRIRYKCNVGDQSYDNDAKFNFKNSLWLTYWSIVRKGGEPAPRSLPSRILAGAWWFFTLIVISTYTANLTAFLTVKRLVAPIKSIDDLSGQSAIPYSVTYGTFLYSFFESQVGTGSVYERMWYTMKANNRFPISSMAGVEMVRNEEFVLIEETPFLEYAVRTDKNCGLMLLGKPFLFKGYGFATGRGSPLKKPLSVGILKLQESGRMSELRDRWWPKDGCPLDGQSSNVKSASALGLDIFLGVFYLLAGAAVMAIIITAVQVIYTRFCKGEDKLQALKERRASFMNNRQRRESINPNLH
>HolozoaMetazoaBilatBranchiostomabelcheri_XP_019637158.1_PREDICTED_glutamate_receptor_ionotropic_kainate_2-like_
MMPPDSMQSKAIAAFAEKYNWNRLALFTSTSDYGINGVREFQKIAAQRDWTIVSSEQYNPIDKPEELNVEPQLRSIRDKGVRVVILNGLAEHARVILKQAKALGMTGHGWAWVVTDGITSIEGLYDPCQPVPDHLLGIVGTRVSVGRGTHYKELLRRLKLARSQGTGNSRIGRNNCGGFVDVYAYATFDSVMALAYGLHDFLSSGRNLYGPDMPCNVCEGAPGAHPWDQGATLYQFIKQANGPGAVADISFNSRAAPMENRFDVVNLRKKGMAKVGEWSEEEGLSLDEHVVFMGGTTKVPVDSSYDLNNKTLMVTTILERPFIMIRSDPNLRGNDRFEGMCIDLLNELQKSLNFQYKIYLVPDGKFGSQDPITGEWNGLVRELLDAKADLAAATLTISYERLQVISFTQPYLDLGMSILMRSQDPKKNLFAFLDPFSPDLWIAFVLSMIVVSFGVWFCSTFSPYGHYGAHAQRTDPQDTSQEELSNNLNLWNSFWFAFSSWMQQK
>HolozoaMetazoaBilatBranchiostomabelcheri_XP_019622265.1_PREDICTED_glutamate_receptor_4-like_
MRILDLLVFLPCLLTAEISFNLTTHQAPLFWHEATRKPTPLLIAKLLATTQSSEQERHTLKGIHLTAVTIEEEPYVMVNKLGDRAKFTGFVIDIITALSAELGFTFDLYLVPDGTYGSLNANKTWGGLIGEVMRKKADVAVAPVTISSAREQVVDFTNPFMDLGAGLLIRKPEPKGTSLFAFLLPFNSRVWFSILGALIGTAILLYITSRIRYKCNVGDPNYDNDVKFNMKNSLWLTYWSIVRKGGEPAPRSLPSRILAGAWWFFTLIVISTYTANLTAFLTVKRLVTPIKSIDDLSSQTNIRYSATYGTFLYDFFKGQVGTGSIYERMWYNMKMENHKHVSKFPNSSKQGLEWVRQGGYVLIEETPFLEYAVRTDDNCDLMLLGKPFLFKGYGFATRRLSWLKKPLSVGILKLQETGKMDELRNRWWPKDGCPLDGEVADVNTASALGIDIFLGVFYVLGGAAGLAVLVTLVQIIFVKLCKSKPETNDWYKPGNCK
>HolozoaMetazoaBilatBranchiostomabelcheri_XP_019642900.1_PREDICTED_glutamate_receptor_ionotropic_delta-2-like_
MTMRGIAIFFLWATSFLTYGTDAEEYRGFDLLCQQEEPFVMLKETSTGRKFVGFCVDLLEELKKTMDFEYILQETPDRKSGNALENGTWDGVIGEIMKGNADLATGSLTITSQREDVVDFTKPFMEYGIVMVMRRTEDTERDTFAFVHPFSGIVWAAIIASMFAVGILLYLTSRARYRLGVQSYHADNDRDFNLRNSLWFAYWSLMRKGGEPPPRSPSARIITGVWWLFALIVVSTYTANLTAFLTVRHLSVPVSSVEDLAAQSSILYGITDKGSLLDFFKNQEGTNSVYERLWHAMKARPGESFVSSVNEGMDRVLTSNYIFMVHDPYFQNRARSDTECRLATAGAPFLYRGYGIATQNNSPWTERLSLEILRLRESGRIDLLRDTWWPRSSCSLDGARKDASARELAMADFIGIFYLLAGGCVLGCVVAVLEILWCRFRGFKTKGVEDIEEGNLQELMRGFSSGQYAILIQRNTYKQRHCDNCHNNVNTNTTRL
>HolozoaMetazoaBilatBranchiostomabelcheri_XP_019638478.1_PREDICTED_glutamate_receptor_ionotropic_kainate_3-like_
MGSQLKEMMEQLRHLSGDIFNKTLRVVTVQRAPFTMTRVGANNKTEYYGFCVDMVTELSRYLGFNYEMYDVRGFGVKKKGNWTGQIREILNGNADFSVAPLSVSPERQMVVDFTTPFMHSGVGMVTQAPELDHMGYFGFVKPFRTEVWLAIIGAFLVISAAISLVSRWRLRSKVGDPGNDNDDKFTLQNSFWLALWSVMRKGGEPAPRSPPVRILVAFWWFFALIVITTYTANLTASLTVNRMSSSINSLEDLASQTDIPYGLVRGGGYYKFFESRAVEPEGSGTVFERMWYAMISNRENGVRNYVEGMSRARNGSYVYMADDTTLAYDVITDPECKLMMVGVPFLHRGYGIPTKKGSPLAEALTLGILKMQETGTLDLLKAKWWPKDGCPLFGPDPEVKRGDIGLDVFAGVFMVLGAGILLAVVVAACEIIFAGRTQKKESSSNHHDCTGGELGDRHMPKKTTVQVEPLSEELLRCIQTGRVKITLCPGTTSWN
>HolozoaMetazoaBilatBranchiostomabelcheri_XP_019622263.1_PREDICTED_glutamate_receptor_ionotropic_kainate_1-like_
MLTATPRTHPQVSNGDPTQGRPLLLSKLLDPTKSSRGGEGISLRGKRLRAVTILEAPYMMKKENEKGELEFSGFVKDIVDQLSENMRFEYEMYVVRDGTYGTLTENGTWTGLIGEVIEGRADVAFAPVTISSEREQVVDFTNPFMDLGAGLLLKKPVTEGTNVFAFLEPFRSTVWFSILGAIFGVAILLYVTSKLRYRCNVGKDDYDNDAKFNFTNSLWLTYWSIVRKGGEPAPRSLPSRILAGAWWFFTLIVISTYTANLTAFLTVKRLVSPIKSIDDLAGQTAIQYSVTEGTFLYSFFKSQEGTGSVYERMWYTMKANDRFPPTSMKGVDMVRSTHFALIEETPFLEYTVRTDEGCELMLLGKPFLFKGYGFSTKRGSPLKKPLSVGILKLQETGYMSELRDRWWPKNGCPLDGQTSNVDKASALGLEIFQGVFYVLGAAAVLAVLVTIVQVVYYRFIKHRKLPDAPEDKKQPTHYRNGILRRTTTDVNLF
>HolozoaMetazoaBilatBranchiostomabelcheri_XP_019628037.1_PREDICTED_glutamate_receptor_ionotropic_delta-1-like_
MWWFSVLLLSACWAFSAGQTPTATAQPSVQGEFFRVVTFEEHPFAIKSTTNNVTTWQGFCMDMLDSLANKLQFTYNLTEASDGHEGTLHDTGWTGTVGDIVEGRADMIVAALTITSHREDAIDFTKPYMEYGVGMLMKVPDVHATYNLWAFLEPFKLEVWMAIFGSLVGVAGLMFLLSAMRSRLTRGALEDEDVNLGTTVWVTVGWITGDIAVPGGISIRVLALAWGIFTLVVVNTYTANLAAALTVKSLQTSINSPDDLVTQTAITYGIEEDTALYSFLQDQDGLGTTYDKIWTQIQTHSDGLKTSLDEAVTRVRQGDYIFIHDGPWVEYEVIHDEANSCELMMVGNTFLHRSYAIGLPHGSPYTEQLTISVLEMKENGEIEELTKKWWPASGCDLHGGSTSISSGEGHVIAEFYGILSILGAGAGLALIVAACEIAWFNMSMRKKKVTPTNNETQEEMIRRVVRQCLRENKMEEYNLEDKIDT
>HolozoaMetazoaBilatBranchiostomabelcheri_XP_019638761.1_PREDICTED_glutamate_receptor_ionotropic_delta-2-like_
MRNGTLRVVTILEAPFTMKETTADGSYKYTGFCVDMINELSRMLKFDYDLYEVPDRTYGALRDDGTWSGMVGELVNDEADIALAAFTITSERERYVDFTERYMDYGIGFLMKRSNKEKQNYFAFLLPFQPVVWACLLAAIFVVAIMLFITSRIRIKLNIANPGRDNDRQFNIRNSIWFAYGSLVRKGVEPAPRSLPVRIMAGTWWLFGLIVISTYTANLTAFLTVKRLEQPIRSIDDLAKQTEIAYGIPTGGGLYSFFRSQQGTGTIYELMWNYMNTEPTTFVKGLTGGVERVRQGEFLFMYDTPMLEYLIKKDPNCELMLVGKPFRQLGYGIATQSSNRLSHEISLGILHLKENGKITELRDRWWPKQGCSMDGSESEAAAEGLALDSFVGVYIVVAVGGALAMVAALAEVSWHSYCNNRPSVTTQQEDTNTQVSEQRKLTEEVLRGIDNGTLQILIRKTPPVIDTCPAHNGGPPDIKSDGKFV
>HolozoaMetazoaBilatBranchiostomabelcheri_XP_019628282.1_PREDICTED_glutamate_receptor_1-like_
MAWAVFPLVASALFAITSVSAQDANPTDSVGSKTVIVGAVESDVYLKKNEDGSYEGFDQDVLDELSKITGLNFRVKSPDDGRYGMKVDGAWNGMMSQLINKEIDMAMGLFITMEREKYVDFSKPLLEEHLEILVKKPEINHARWWHSTYGIMSSEVWFIVAMSFLLVGIVMFVIIRLSPYENRAYSAEVGEASRLSTFGHSLWICYSAMSWQGVDYSPRSVSGRFLFVFWFGFIVWTLILVTGAIAVYFLASPVSFSMPPVKSFNDLAAADGFRPALISGSPGEIFFKDSQVASYRRIYDRAVKVTSVMEGLKQVRLGGTALICQSTTARFHSNQKPCDLMYTHDEQGLMGRRAVGIGVQKGSPLQGQLNDAILRLKEDGTLHELYQKWTGALEGQCPANRYPPDNPPASKQPAFQYYTLGVPDVLPLFVALLVAAILALCIMGVEVLWDKRQSKETRKAAPPVNMTSDCEDTNI
>HolozoaMetazoaBilatBranchiostomabelcheri_XP_019614571.1_PREDICTED_glutamate_receptor-like_
MAWAVYLLVGSVLGVTCSVSAQGTNATGDNGSRTIIVGAIQNPSFLHKREDGTFEGYHVDLMTELSDLIRFDFVIKEPADMKYGSLREDGTWTGMVGELVRGETDMALGLIIASPREAVIDFSAVVLDDRLEMLVKKPETTRREWWRVIMPIPVWLMVMGSFLLAAIVMFVIIRVSPYENRAYSTEVGEASRLSTFGHSLWICYSVMSWQGVDYSPRSVSGRFLFVFWFGFIVWTLILITGAIAGFFLASPAAFPVVPIESFDDLAATDGIRPAFYGGGATEMFFKNFPSTSFQRLLQRAIRVSSTDEGLKLVRGGGVAFITESSVTQFYSNVKPCDLMAIHDGSTETTRYQAIGLPVGSPFREKLNIAIMHLRESGRLHVLYRKWVAPGECTHQSDSFSKTRPASFQRLTTSDLMPVFIELVVAAILALCIMGIEVKWDKRTAKQPDAAPSGKSAGPRDDDRKV
>HolozoaMetazoaBilatBranchiostomabelcheri_XP_019614574.1_PREDICTED_glutamate_receptor-like_
MAWAVYLLVGSVLGVTWSVSAQGTNATGDIGPRTVIVGAIEHPGFLHKREDGTFEGFHVDLMTELSDLIDFDFVIKEPADMKYGYLREDGTWTGMVGELVRRELDMALGLTITSRRERVIDFSAVVVDERLEMLVKKPPTARKEFWPLWTDIMPIPVWLVVMGSFLLAAIVMFVIIRVSPYENRAYSAEVGEASRLSTFGHSLWICYSAMSWQGVDYSPRSVSGRFLFVFWFGFIVWTLILITGAIAGFFLASPVALSVAPIESFDDLAATDGIRPAFYGGGATEVYFKSFPSFQRLYQRAIRVSSTDEGLELVRRGGVAFISEATISQFYSNRKPCDLMAIHDGNTESTRYLAIGLPVGSPFREVINIAIMQLRESGRLHFLYRKWVTSGECTPPDSFAKTRPASFQRLTTSDLMPVFIELVVAAILALCIMGIEVKWDKRRAKVSLNRTSSSMLLNYRLQNY
>HolozoaMetazoaBilatBranchiostomabelcheri_XP_019622578.1_PREDICTED_glutamate_receptor_4-like_
MTGIFLRGVTLEEEPFVMKRENKDGTYKYSGFCIDILNELAKNLGFTYQLYEVPDHKFGAPEGNGSHWNGMVGEVMYNRADIAIGPLTISAIRERVVDFTHPFMDHGVGMVSKKPEPKGSGIFGFLLPFDSSVWFSILGALIGVALLLFITSKIRHKMRAGDVNYDNDEKFDLKNSLWLTYWSIVRKGGEPAPRSLPSRILTGAWWLFTLIVISTYTANLTAFLTVKRLVAPINSVEDLVSSSVPYGCVKDAFLYSFFRAQANLNGSSSVWGRMWHAMTAYDEFPYSPTNGIEIVKRGQFVFIQETPFLEFVIKKDPKCELMMLGKPFLYKGYGFPVRRGEKYLKDISVEILKMQESGLIDQIKTKWWSKDGCPLDGEIANVNEVTALGIETFLGVFYVLLGASALALLVTIGQIIHKKLTKKKRPRMIKLEELQSASTVRLT
>HolozoaMetazoaBilatBranchiostomabelcheri_XP_019622261.1_PREDICTED_glutamate_receptor_ionotropic_kainate_3-like_
MTPVILVCITLVLIAGQASSLPKDDNIKFVQGQVLRAVTKTPAHPFLVRTNKTSGLVYEGYLKDVLSSLARILKFEYEIYESPDGKYGAPDHRGVWNGMVGEVAYGRANLTLAPLTISSLREKIVDFTKPYLHVGTDMMMKTPSEDVDIFSFLMPFEPFLWLTILGAVLGIALLLFLTAKARTMAGAVDKSFDNDSAFTGYNSIWFAVWSVLRKGGEPAPRSIPARILAAGLWLFALIVVSTYTANLSAFLTVKRLESPINSLDSLVHHTKTRFGVPRDTFLYSFFESYKDDTGNVYKEAWDRMETDDSYYKNFADGVSKTKKGEFVMLAETPFLEYAVLNDEKCELMLVGAPFLFQGYGLATRRGDPLRKALSIG
>HolozoaMetazoaBilatEP00057Strongylocentrotuspurpuratus_P006250_XP_011660724.1_PREDICTED_glutamate_receptor_2_
MVFVYLFNLPGKINTNKRLVYIKNADDLTNQADVNIGTVYDGSIHWYLFKSGIPAYNRIWQRMYHNPAKVYVENTTVGIQRVRDSNGYKHLYEPRFLSFPCVVCQHIATEQISALILPADRCPDHDDIAGVVSHGSNPVFSIDQGNYGSGSKAFKLYPTPEDMTEFYIDVMSYFAWRSFIMLYDDESAFANTEGCSSNASSAGVERDQRGPGRGRLRRTNVPTIEGAMFDPDIAIGNKYRPSSTIGRGAVRDSRKPLPVVVLTRLEFRRHDNIIPSNFHILLVVYRQKLDFQCNNVIGQSSNLLGYKHLYEPRFLSFPCVVCQHIATEQISALILPADRCPDHDDIAGVVSHGSNPVFSIDQGNYGSGSKAFKLYPTPEDMTEFYIDVMSYFAWRSFIMLYDDESAFANTEGLLEYASSQEWNVTSVVLDEDDFENNVPTIEGEKTKNIFIICTSEIVLRTTINRAIDLGIMGPKYTWMIGNLDLAMDRTFMETLEDTNAYITRFNMNYTRDWQYALPTTGSSQFTEWTFRERNAYDAAIAIGHALRKYRLKREADGVVGSSVLPGDTPMPACPSSPSIVATNVLTSYLQNISFEGITGNVAFNDIGDRINYTITIYSGQGESVHQIRGIWTQNVEHWENTWNRKWESEGKLNVTNYNYGNDRRIKIVTIESEPFLFKRENYLELRREQNSILNGRRKRQIQTGPYTGNDRYDGYMMDLLSRIKAYMRGIDFEYEVELVPDGKYGHKSKYSKKWDGMIGEVLRKKADIAAAPITITKERLADVEFTDSFMSGGIKLLLKNPYYIDHNPFRLLHPFGIEVWFINLGTFLIVAGILCLINYFDPYEWKAAAERGETFEENGRTFSWKNSLWYCTTTLFLQGYDRGPRSNAGHTLTAFWWVFVLVMVFVYLFNLPGKINTNKRLVYIKNADDLTNQADVNIGTVYDGSIHWYLFKSGIPAYNRIWQRMYHNPAKVYVENTTVGIQRVRDSNGKYAFLGESGELEYAASQRPCDLIVSGGFVDRSTYAMVVAKGSPLGDHLSYAIETLRDTGVLEDLQREWWGLDRNYYQRCRNLTRYERMGMFSFTVSDLEGIYFFLLLGFAISILVFVLELMVCGCKGKDGRTGNSSGGRQQNGKRTFGGIGSSKSGGKKAASSGGGGVGSGGGGGNDANLWI
>HolozoaMetazoaBilatEP00057Strongylocentrotuspurpuratus_P011261_XP_011665735.1_PREDICTED_glutamate_receptor_2_
MAIQHGKLHLTICILSSVLYVASAGYQITIFGIFDQDVTTDDPKSVGFRRGMIKYNVQSNSTGSPFQLMGFEVRVQVNNSFILTNLICGALSQNRMLIAGDADVTTIYNAASASREVKIPYFITSFAPRDVYPDFTAEYLLAMQPQVLQPLVDYIEYFHWTSLAYVYEGQAGFLRLHNFLELIRPLGIEVSHRRINVDTVNETLVELKDTGKHRIICDTGLALTNTVLRTSLDLEMVTASFHMVYLNLDFDTIDTSNMSFGGMNLTGFSLITNKSSEAYQDLFGDWSDKFRDSHPTLANSNVGYEAILAHDLCRVAVSAARSIHESGRELPLPRVNTYHRCFKQVKEGTETVASTVGPELLDAIKRTATNQLSGRVQFDGNGSRTNYSLQIVGLHNGVVEQVGTWSQNNDPPIYFFDSETHGRKGSHDYDNRTFIISSVLDDPFLMNVTLPDGTFRFEGFCVDLLKKIVEIYPFKYRIQLVKDGNYGTLQRNGKWDGMIGEVMYGTADISVAPLTINTDRERVVAFTKPYMSFGISIMVKKSKAPRPSGFSFFQPFTNEIWICLALATCGVSIIMFQICRFSTAEWRIETDNSSSDDVSNGNRATGAGKGVKWTNDFYVMNSFWFALGALMQQGSDILPRSISGRIMGGVWWFFTLIIISSYTANLAAFLTTQSMQSPIKSAEDLAAQTKIQYGVHKGGSTVEFFRKSSSPLYRKMWSFMANTEPSPLAESTEDGVRRVRESDGKYAYLLESKMNEYRETQKPCDTMAVGDPIGTSSYGIAVSKHLVELQRQTETRALNLDKLAGVFYILLAGTAVALLVSIVDLVYRSKEQVPMNLARVGSEGCAQPPGPSARGSYGIAVSKHLVELQKELTVAILELRERDTLRRLEEKYWVNRSQCVKDTTDATETRALNLDKLAGVFYILLAGTAVALLVSIVDLVYRSKEQVRNELSSCGFRRMWLNLRARIAHERLVASLRRRSMPAPTKSPSDGISETGTDELSTPATAQKSIVPSIASEEGNMNSALSKKKSGSAGSAVTHTDV
>HolozoaMetazoaBilatEP00057Strongylocentrotuspurpuratus_P022448_XP_011676922.1_PREDICTED_glutamate_receptor_ionotropic_kainate_2-like_
MGVLLEDPSQKDLDIIELAFNHINSDDAILLNTKLEPRWGRVPASDPFSAVRTVCDMFPENITAVLSSTSCETSLAVQSLVETFQIPHVEVPREKCAVQRQNGFSVSIRPDYSHISRATLDLMLRLGWKQVSIFYDSDTAYKNVEDLLLLSAALTETYPPHFRLFRLKQNVATSKLDFVHPLHTVKDSKTFNMVAYCSTMNNIKLIRQAAMFGMTVGEYHWIVASHTILSQSSNYPDHLMEWSNAFGQPLADRFIRYNEEPVDEFRFFNGSKGILTLLKQSVKIDPTREDFYQAWLTLDPDLETQLEENATEIMPDYLQPIEYHKAYLYDAVRALAVSISDVVGKGRFVEPEISRCYDNTHRNTRGSNRLKKALNKVETEGMMGIIQFNRTGYNEEVAIDIISVEGRNNDTKAWQIGSWDHESKLTLDQFPFSRRYDDFHNKTFNIVTIEEAPFVTLEDTVNGPKYTGFCIDMLEKIAEKQNFKYNLYLVGDKNYGGRNEDGRWNGLVGDVYYGKADMAVAGMVINSDRENVVDFTKPYMNYGVGILLRKPQKKSNVFAFLEPLDIKVWGCVLASLFVVGFLIFILDRLSPYSAYGKGGPDCDEADDFNLLNSLWFAFASCLQQAYWNVRTNHPVEGGDNTPVSVSGRMLSAFWWFFALIIIATYTANLAAFLTVTRMENPINSLEDLANQNKISYGTIENSSLHRFFEKRKNQVTYERMWDFMTSTSVSPWVPSDKAGYQRVKTEDYAFFWDAPILDYIKQTECDLMTVGKPFNLKGYGIATPQGAAYRDNLSVAILKLQEEGILEGIRKKWFERESICPEEIVNNNPNSKASAIGLSKIAGAFYVLIIGAVLSFIAVIVEHMWHRPPSFYKRKRQMEARKAKEKRKVVFISDWSEKLPTSRNNGSAIQENNSKHMVVQESESMVLQPLRPTPWSTTESSC
>HolozoaMetazoaBilatEP00057Strongylocentrotuspurpuratus_P030685_XP_782443.3_PREDICTED_glutamate_receptor_3_
MARRRERKDDSRSRRTLQICILAAICFWMTESADVGISALFGTETGYQDNYKTIIQDGVRYINRNTTFLSEVHQLVFVDSSINSRPSNSVYVALQEGCDHVATSQVSALVLPKDRCTASDDIAGVLSHATNPVFSIDPGNLGSGSTAFKMQPSPEDMTSFYIDILSYYSWMNFTLLYDDGGAFANMEGVMEYATMNKWNISTVIIDEEFGNNIPMIEERGSKNIFIYCSSEIILRNTIDQALLFGTMGPAYTWMIGNMDMGIDRQFLEDLEDSNGFVTRFNMNYTREQQYALPTARNTPTGEWQFRERCAFDAVIAVGHGLRLYRKKRVADGNTGSSVLPGDSSMPACPTSSLVVNENDLTYYLKEVTFEGITGTVAFDDEGNRVNYTITVRSGQGETIDQIRGDWTQNIEYWEDKWNRKWESEGRFNVTTYNYGNDRKIKVVSIEAEPFLFLREKRAQELNQYNLRQSSTYTGNDRYEGYIMDLLARIKSNMRGIDFDYEVELVPDNKYGNKDVFSEEWDGMIGEVVRRKADIAAGPLTVTEERERHVDFTFSFMSGGVKLLLQNPYFVQHYIFRLTYPFGIEVWFINLIVFLLVALLLFLFNYFDPYEWQAAAERGETFEENGKNFNLKNSLWFCTTTMFLQSYDNSPRSNAGRTLTAFWWVFILVMVFLYLFNLTFFINSNKRLVHVKDAGDLLDQDDVVFGTVDEGSIYWYLYKSSIPEYNRIWQRMYSAQPSAFVKNTTEGVERVRNSNGFFAFLGEAGELDYIASKRPCNLMVSGGYIDRTTYALAVQTDSPLRDQLSYAIETLRDSGVLEDLQREWWERESEINNRYRCNNLTTWERQGVFSFTVNDLQGVYFMLLLGFLVAFIVFLLEVIFFAAFGGKSKGTRNKSRGGVSRNPPPPMSGGGGGPIGGGQPIGGGGGKSDGKEKMWI
>HolozoaMetazoaBilatEP00057Strongylocentrotuspurpuratus_P011244_XP_011665718.1_PREDICTED_LOW_QUALITY_PROTEIN_glutamate_receptor_2-like_
MAGKMFQALVIVCATILMWTTYSNGSSTIIVGGVFDRIRDFGFERGIISHNTQKNKTSAFQFMAYVYPALLEDTFNVTRRLCTLYAQNTLITGGHSKQVCLPTFQSYANYFLIPYVTVSQSKSDMGLTIGPSDYLVSMMPSLVPPVEDCVKYFKWEKFAYVYSSAEGLQRYQTLSLKFPPRKYDIMVRRVGSEVETRRLLKSFRDSGRHRIIFDTSANDTVLVLKQANVLGMITSSFHYIFLDLDLADVNMDNFLFGGLNVTGFQLVNKTDPYYKNLELMWYKRQAYLRQGNTTFDPSQDNSAMGYPKLKTMSALTYDVTRVFWETISMLKKNKRLPILTVRGARSCSNPGFKKIPQDKDVLEYIKMLSLKSATGNIEFDENGERANYTLRVLGLKPSGLQEVGTWLPNANPRLTIKGEDKQNFLQDINKTFIITSLFERPFMMLKNEKDRTPGNGMYEGYCMDLLKAINDHHPFRFVIRVRNDSAYGSANENGTWDGMVSELINKEADIAVAPLTINSERERVIDFTKPYMSLGVSIMIKKPQNTRPSVFSFMHPLSYEIWLSIIFAYLGVSVVLFLVSRFSPDEWYTVEQGTLSSAPSTEGEIDRVEPRDKKANNFGIQNSLWFSMGALMQQGCEVSPRCLSGRIVGGVWWFFTLIIISSYTANLAAFLTVERMSTPINSAEDLVKRKDISYGIQGGGATEVFFSSSKIPLYMTMWKSMSSAQPSPITNSSAQGIERVRHANGKYAFLLESTMNEYSNQQKPCDTMKVGSNLDSKSYGIGVARDLTLLRDELTLAILQLGEDGVLDNLKKKWWYDKGECEPQSESMDQASALSLSNVAGIFYILVVGMGVAMGVALTEFYWRTRAQSNKEKISLSNALKAKIRMSVTGEKGMPTYPIMRQVNPMACEKALLSKDRESPSAIRRGQTSV
>HolozoaMetazoaBilatEP00057Strongylocentrotuspurpuratus_P014629_XP_011669103.1_PREDICTED_glutamate_receptor_ionotropic_kainate_2_
MTNFSVMSSRLSLMAADGAKLARIWLLIWLSFWPTIQSVNITIGGIFPRQMAGSPEEAAFKLAVDRVGKTMRSAMNNTATLSADIRYIQHNDSFEATRAVCAQLQHANGIAAVVGPTSIDGALAVRSVCNSVDVPHVDTRRQFGGVEPLSNTISLYPHARYISSLMVDIVKHYKWKKVTVMYDEDEALERLQGVLELSSSMGIQLKVERMVGSNHKALLKRIKTSGANHIVIDCRRETLPILLEQMLELQMLRSYFHYLFVSLDLYLLNMSRYTGDKVNLTTLHMLNLYDQLVEAFMAEWNAMQIGPRSVTMTTRNFSILTTEAALLYDAVSVVANGLEALGSTRNISLRSLSCFGEQAEWNDGLTFYNFLQSTSINGLTGPITFDRNGERENPRFFISELMEQVGFKTVGEWDENGLNIFPVEMHTDKNSTFNNKTLIITTILEPPYCMRRKSPDGELLEGNARFEGFIIDLLDHISRYMSFNYIIKLVPDGDYGSEISEGQWNGMVGELVERRADLAAAPLTISYAREKVIDFSKPWMYLGVTILFRVPEPQNPGVFSFLNPLSPDVWLYVILAFLLVSFVLFVLARFSPYEWYNSHPCNPDYDTVENQFNFFNCLWFSFGGLMQQGSEINPRAFSTRVLSGFWWFFSLILISSYTANLAAFLTVERMVSPIQTADDLAKQTSIEYGTRKGGSTEEFFSRSKIPTYMKMWEFMSSRQHVFTNTYNDGIQQVLNNRKYAYLMESAMADYVISQHCNNLTAIGGLLNSRGYGIGTPLGSVYRDEITKVILQLQEDDVLLELKTKWWRTDQCHKSTGQSDEANSLGLKNIGGIFLVLITGLVCGLIAAFAEFIWKSRQNAMIDRKSLCGEMMSELRFAFRCNNKRRNSKPVIEHKYIPTTTYPPNINGRQSMQMVEPLA
>HolozoaMetazoaBilatEP00057Strongylocentrotuspurpuratus_P014630_XP_011669104.1_PREDICTED_glutamate_receptor_ionotropic_kainate_2_isoform_X2_
MDTRLSEKLRGWIPVLCLLIAAGVFEFCGAVETVQIGGIFNRDGMSSKEELAFRFAIEKLNAKIRNDPSQNMSMLTYDIQHVRGNDTFDATKKVCQQLGVGVAAVFGPTSLQDSLAVQSVCDVMDIPHIQTHWEPKPHLPGQSTIYMHPSNDIVSRAIRDLVKAFRWKKISIIYDDFNGLTRLKDVLMESMHRDIELTIYYTKSMPFGTMMKRIKSSGANHIIIDCSRKSLIQLLEKILEAQMLLRGYSYIMTSLDTFSLDLTRYSGDMVNMTALQLVDMQVPENMELLREYKEYALRNGVGPEDAGMTTEGVITFDGVNLISKALHHANRQTSNLAVKALSCERNQPWETGLTLHNDIESTVMKGLTGDVEFEDGERSNVVLHVTSLHEEGMLQVGNWTREHGIDMYPVLYKSSAASRAGINRTLVVTTVLEKPFVMFKTTEDGRTLEGNDKFEGFCIDLLHQLSLKLGFDYRIKLVEDGNYGGQKEDGSFDGMVAELMERKADLAVAPLTISYVREQVIDFSKPFMYLGVCILYRVSEPQNPGVFSFLNPLSFDIWMYIIMAYLTVSLSFFMLARFSPYEWYNSHPINPEYDAVENQFTLLSCLWFSFGGLMQQGSELNPKAFSTRVLSGFWWFFSLILVSSYTANLAAFLTVERMVSPITNADDLAKQTTIEYGTRTSGATNTFFKRSTIHTYKTMWEFMSSKPHVFVQTYREGIDRVLNNKNYAFLMESTMAEYEVSQHCKNLTIIGGLMNSRGYGVGTPLGSRYRDLITKAILKLQEDDVLLELKNKWWKSGQCVRDDNSKDDASELGLKNIGGIFLVLVAGLILGVITVIAEFIWKSKQNAEIDKKSLCAELMAGIRFAFRCNGKKKAPPSMEHKYIPSTYPSGINGQMIPMTETVA
>HolozoaMetazoaBilatEP00058Branchiostomafloridae_P004683_XP_002590171.1_hypothetical_protein_90906_
MAENVQACEQAGDGILTILGPHGSSQVKATQLVSSSLHIPQISYAATDPYLANQEINKYLLRMSPSDATQGLALAQLIEHFGWSQMSIIMSTDDFGARIIILNCVVEYGKVILKQAHDHGMVGAGWQWLVTVGITGSILFPGFENMPDYYEGLIGMYIVDDAGELHDEFQHRWIAADPVQYPGVGNGTLVAYAGKAMDAVLLLAYGLRDMLAAGETVDPESLNCSVIPHPEWSRGETFLQHLHMVDGPGVTGRVSMKSDGSSRNAVYDVVTLGKDGWKKVGRWNDSAGLTLPERVTFMGGQQEVIDFISDLSNRTLRVVTHKEQGFVHIRDTDEWGKNLTGKERFSDLLEWLSEKLGFRYELYEVEDNNFGAYDPELKKWNGMVHDVITKTADIAMATLTITAQREEACDFTMPYVDVGLTFIMGKEETKTYSLLNFLTPFERDLWFMFVVTAVAVGIFQAVINYLSPYGYRAQEQPGQSERSKRRRRHEDLNAKPPYRLSDAVWQSFTMLVQIGPEVFPRSYAGRITAIFFGLGTMVLLATYTANLAAFLTVSRLMSGINSVEDLAAQSEVLYGARGSGATESFFLESKLEPYKTMARLMTEKRDDVMVTSMEEGLKKVREGNYAFISDNVVLDYVATRQPCDIKTVGRLFRNAGYGVLLAKGSPYTGEFSNAIIQARESGFIETLTKKWITSNECDKSQNTGASQDRISINKMLGVFVVIYGGMCVSLVVLVFEWLVASCRDVDTKKPKAPKSIGEAVSKNLRSQARRYKSDWDSFCGDKRELDDNRTEKNGKPINGDPSNPNIGMNGHYTAKAKDPGGQRTSSLDDKLENTAIHSTTYLTRWSTKKNTHILSHVRRISRINNQTSRPRNLEESLGAGLVDNENLDYGNKKTTKPTKHLQDRTTKASVQTPRIGRKATTILEKEDRNIPESSAVSRGSQFLPTVHVKPPSDPNSPGEYGVAVDLVNLTEAQEKRRNELLEKYGLDEYLSRQISLHRALPYSRPDRCQEQTFLPNLPSVSIIVVFHNEAMSVLKRTLHSILDNTPSSLLQEVLLVDDLSDNDDLKGDLEDYISQLPRIRLLRNRQREGLARSRVRAAGVASGDVLTFLDSHVECNTGWLEPLVDRIARDRKTVVSPGIDWIHGDTFAYDYGIDTLRVTWGWNLGFGFDHEHAERWVQLSEDEQVKPVRSPMLLGGLFAIDRQYFREIGMYDPGLEYWGGEHFEISFKAWMCGGSIEVLPCSRVGHVWGKKTYSTGNMTLHDWASRNNMRVAEVWMDHYKVHYYIRRPYLMKRKFGDISDRRRLRERLQCKDFRWYLDNAFPDLYIPDDIPGRYGQVRNNGTNTCLDWTSKPQRELEMFPCHHGLGTQFFELTGQNQLRDERSCLEARDDGSDVMLVTCGRSEEEPPPLQQWTLTNGGFLYNAATKTCLHAVPADPGAGGKVTIMPCDLSSLQKWTIEYIWHKDLG
>HolozoaMetazoaBilatEP00058Branchiostomafloridae_P018419_XP_002603908.1_hypothetical_protein_105949_
MAVPPGSSVDPVRCEALSHTNRSNEGTSSVSPVEIASRTLTPSVLMALRRSHLRRLKAQGCPQFPPATAIKTREWREMAGLCKLQVKTTPGLPRGSFLGRTFESQIQSARKSNYERMMPHPIISGSFSPGKLVSLKPCSLDKPPNSDAIIWVPLDIPLVVRLEPAFGHQAHAIVTLLERNVLYSFAALVIGQTSMDYEFMAKLHNLTSGVHWQASKKISLARDDESLSRHLMNLKQSNCRAFVLHGSPSDVRRVFRVAKTLGLTGSNHAWILTQAAVTTSQHILEDYPVGAVAVRYSDDTLTDKIYDGTFLLMDSFNKVNRDYNGNGALQRRKGCCDASDSYNEKFRSEDYYKHVLHTKTRSRGSLIQFDQNGMSTRATYDLLDLKREDDGHMTWADVGQWDDGTLRLKSGAGDNLVLFAGSLGKKRIVTIAEKPFTYVTPLLDSQHPCNSRVKCLIPVENRTTHKFTIETTNDDNLYQYDDTNSTYTIQCCEGLVVDLMEAIATDLGLEYELYHVADSKYGSNVNGTWNGMVRDLMDGKAEMAIGPISATMNRYDVIDFTEPFAHSGIGIIVAKRTDSPRLTWFLETLRWDNWLMTFVTLHFVAVVITIFEWFSPYGLHPRGRGRNSNFGFPSALVNVWSILFSHTVYTKPPKSWSSRWVINFWGAFSFIFLGSYTANLASFMVAQDQYYNLAGLHDQRLISGPLLYGVARGTSIETYLEERTLLTKKKDRFIPVNITEFGIRQLKKGEIDAFFAGSNLLEYHIANDPECEIVKVGNVAAAEGYAFGVRKGSALKNPVSSLILHYSSNGYLDELTQKWYSTGSCHKKKRDPNEEKRQLGVKHAEGLALFMIAGIGLSMIVLVLEYAVYFCVLPCLKRRKCKRWMPVSQRLHRAVNKDDLAGPKSALKEMANIVKRGQFYLMFEKDTLIKLRQQRAAAFALQNQQTQRRDASVQTPAKVECFDVRTYSTERKIFPDPCSDGSGSYDMSTSDEEKNTESKKLSAASAAAVAMGDSKGTRLDFSVGHDVFPTAMLHHDGCGTLHKCYTPGGDLKLTPNGNIFARSPQYEKQSSLTTDARRPIYAKILPTLRGSLSKSSENVTLENVDAQWNQFSFPDRQPENTNLPTNSNPPDPYSLRPPELQPQGAACARTPPHSAPESETGGAKFTFDARELCSLDDDPMPTTDIMLRWQSAELQLRTALRENVTLKRKLRQARHSVHNCPHSTTLW
>HolozoaMetazoaBilatEP00058Branchiostomafloridae_P005508_XP_002590996.1_hypothetical_protein_119091_
MPKGSCEPVSMLLLLVAFVMAAGTTVRFGARIIVLHCLAGYAQQILYEASTLGALTDDPVDSSALRLAVEYVNENNLVPSVTLEYTENSTDTLAFFDMIRQGCVQASKSIVAVIGPRLSSQVKATSPVSSGLSLPQIAPDATDPTLDNLRQFPMLLRMSWPDSVLGVALVDLVEHFGWDHVSIFVSNDDYGTHGLVEFQLIAGRKGWRVHTMQSFDPTEDPTDIAVTTQLQVIKNTGARIIVLHCLAGFARQILYEASSDDTRLQPVVLRMILGLSYRVVCFCRSPYHRAALPRGEPVSSCCTASQGARIIVLHCLAGYAQQILYEASTLGARIIVLHCLAGYAQQILHEASSLGMTGAGWAWVVSDGITGLDAVSGGANGTVPEYLRGLVGPRPPASNGSHGEAFLQKWSSADPAAYPGAGGDFIGPYTARWADAVLALASALRNATEHAVTLTPTPLDCACAGGTAEPWSDGPTMLQFLKQVDTGGVTGPIRFTSSGARADTEYEIVNLREDGWQTVGSWDEPGGLTLLPGAEVRLAGGETEVAPFVSDLDVSSGLSPSVPGWFVGRAGGLDPSPGDGGPVSRRGDRGGPLRVGIGRYANSPHFLLSVPSWFVGRAWGPEPAPGRGGWFVGRAGGLDPSPGDGGPVSRRGDRGGPLRVGIGRYANSPHFLLSVPSWFVGRAWGPEPAPGRGGWFVGRAGDLTLLPGTEVRLAGGETEVAPFVSDLSSRHLQVVTIAAPGFVEVSDVDQEGNVLTGNDRFQGFCMDLLAWLSSELGFTYSLYAVSDGEYGRYREETGNWTGMVGDVVSGTADIAVAIVSITSRRQAVGDFTLPFYANGITMAMRKAQSSKSNWGFVKPFEGRLWATILMTAVAVAIFQGVANFVTKKRDPETEQYVTRGRGILGANAGFCEYMWQSWVLLVQLSPDFLPRSLSGRIVTFFWGIGVLVAISTYTANLAAFLTVSNVDSSINSPEDLLTQVSYTASPENLLKQVSYTASPEDLLTQVSYTASPEDLLTLRSIASSPENLLTQVSYTASPGDLLTQKEVSFGAVEPYASWTQFQTTRMEPYHSLGEAMEANKDAVVQSMAEGLEKARTENYALFADSAELDYAVSRQPCDLKTVGRLFWQTGFGLFLPKDSPYVVEFNRAILRAEEQGVTAEMDHKWHVNVPSLTPSIQVS
>HolozoaMetazoaBilatEP00058Branchiostomafloridae_P012671_XP_002598159.1_hypothetical_protein_82944_
MLGRNAAVLGVLLVGLVLVEVPSPAAGSIDDILNCAEIITNCTAPALQTITRIFAPGAPEPGEAELKQLCMLYPTMDTCVKDASQTMECMATGQDQYEQYKSQASAEPPQACEKYTNVAARCRLCIDVLLGALLTAMLHYHQYQCYSHIRTAGPASAMPRVSSPGLVMPRVTSSVLTSLLNFFLLFASVQERSSAVLVPSEVRIAVEFVNNRTDILPATRIRIVEGTVVMLANLDSVLTVCHQAEKGVATFVGPGSSSSVKTTQLVSAGLAIPQIAPIATDPMLDNSEKYPYLLRMSAPDTVQSRVLVDLVNEFGWQQMSILVSRDDYGTHGLMEFKTLASQRGWLIRTVQQFQPRENPAQIDVLLQLKAIKQAGARIILLNCGGLLGMEVLRKASTMGMTGGGWVWIVTDGIASISDFGREVPDELVGVLGTRPVGTSGDLYTSFRQFWRAADPILYPGAGRVKIEARAAKYADAILTFAYAFQQVIKDGFYRPETPLFCEGNVSWKWSNGPAMLEYLKKVDEPGISQRLRFTSSRIPREPLFDIVNLRKHGWQTVGRWDEARGLSMPTRNVTFMGMAEPVPEDYRTDLRNRTLKVVTIEESPFMIMRDQDDQGRTLRGNDRFSGFCVDLLDWMSQGMGFRYDLYHVADNNWGAKDPITGKWNGVVADVAYKKADMVVASITIRADREEVVDFTTPYIDVGLTFVMSKVGRKEISLFNFFGPLEKRRVLTLSPGLHLLWLLIAITTVAVGVFLSIVNKLSPYSCRPVAVTRPGQDNHEREPSLKQNEKTGKDDDDDDGNDSDDDENDQTKITLGDWIWNSFCTLFQQGPEEYPKSAAGRFTAGVWWLVILILIATYTANLAAHLTIGRLQETIGSVEDLAKQTEIAYGTVLSSGPHSFFLQSTIETFQKMARYMSTHDVMVATSEEGIARARRGHYAFVWDSGILDYVTKTPPCDLKTVGRLFSKTGYGFALQKNSPYTKEFTEKILWARESGKLEELFNKWTGGSECAREDAKLSTIVIGLDHMLGVFVLVYGAMAISLVVLTLEWILVCVGDVDKKSAKKPQTMPEAFLGRFKSLKQKLFGDGDPLARFRLPQRRRTPVPAKEEYECNTQATS
>HolozoaMetazoaBilatEP00058Branchiostomafloridae_P007221_XP_002592709.1_hypothetical_protein_67149_
MRLAECPWSKMGTSTAVPRMGMRLLQTMLVMAVFGKLMVGAAAVPARIRIGGIFTHENKIEEEAFKFAVMYVNEMMPELLPRTRIDYIINRTMLLPEFVGIQAANPEFFPYLLRMSAPDSVQSRALVDLVTYFGWTHMAILTSSDDYGIHGLVEFQAIAARKKWGIVSVQQFQTGNDVKSVNATSQLKHIVGTGVRVVILNCLAQHATRVLQQAEHLGMTRRGWAWVVTDGVTTKNTTYLTSPVPSYLQGLIGTDPDIAQGTLLREVRQVWENADRGRFPHAGQFEVESNFGQFFDAVLAIAHALDNIFRDGHHIEEEKLDCCEEKRPWKYGKLVLEYLKKVEEDGVMRRLRFSGHGHPNNPSYGIMNLLCSGWKKVGSWSEDTRLIMHNPPVRFMGGADSVVDYVSDLMNRTLRVVTIEEPPFIFYSEKDEHGRPRNGNDRFYGFCKDMLEHFSKHLGFKYEMYMVEDKNFGARDPVTGKWNGMVRDLVVKKADVAAASFTISYEREQDIDFTKPYIDIGLTFVLSNQIEKEDRPFKFLDVFEPNLWLFILLSTLAVSFFISLVNKLSPSGYHGHFVQEEEPELLEEEEDPEEIQEKKEEMIGMMSLGNALFFAVASLLQQGGDVYPRKEEKPAEIKEKKKEMIGMMSLNNALYFAVASLLFQGGDILPKSGPGRITASLWWLVTVIIVATYTANLAAFLTVSRMDTDINSVEDLVSQKLVQYGTVQNSQPLSFFESSSIHTFETMARYMKVHSTLTMSSRDGIEKAREERYAFIWDSAVLDYVVKQPPCNLRTVGRLFGKIGFGFGLQKGSAYTDAFSIAILQARESGYLDKLKEKWFGGPCGSPDLESERKDYTWHAFVETLKSLRGNDPCRKVGDRYTGECHDQNSATTVTNDKMDVSKLLGVFYIIYVGMAVSVVVLIVEWVVACMMAVDQTDPEAPKTFLEAFRRRLTILERDIEENWFPTLAKRRRKQQEQKNNVKKRSFSRSSSKSGDFKNSRSAGSLKINGNLPDTVIDTSTKV
>HolozoaMetazoaBilatEP00058Branchiostomafloridae_P021649_XP_002607139.1_hypothetical_protein_68067_
MIQPKSVRPTLLLLMASTISSGQTGFHNGSTLGKISVPTTSSTPSFLSPTYVGVDTPQKARTNDVQTTEGGHRQKLAPRLAKVGGIFTSSGYQTPFQQQVDTINSLSNRTVTIQPESVVLQRHTPLEIVDAVCGKLRDADALLLSGGSTDKWVWQFVAMVAGYLHLPVIGLHIAFPTFNANQAQDTTLLQISASLKDQTRALFDLLDSQGWHEFAILKTELPGHAEFTSYVQTYMERSDKWKLDSTITFDAANANRFSTRRVRQRLRMIKAKAVILFCSTTDASWVFNMAESIGILEDNHVWIGFQSISAGVVKFPQAPEEYPLGLILLHFREAQYTIEHALQDALAVLREGLSVYLQQNNRVASPHVNGTNECRDLASLRSLRSENAFDRFMEVFSRKNAVMQFGKDGFVEKPSFAIVSIDKRGVFDRVGSWYNGTITLERSLNEIITNQGNLLTPLPTARHFNIVTIKEDPFVFVSEKDDAICMGNAVECKQAIDGPPGHVIRCCSGFCMELLLQLAKDLHFTYEVYLVEDGKFGKLSVTGKWNGVVGDIVAEKADMAVASLTINEERYEYMDFSAPFVETGISVLVNRRKGSVSPSAFLAPLDVWSWLMIFLVCVHGMALAIFVFEFLRPRVGRARRLFAGEEEYKFTVFSAIWLMWGMLFGGAVPADNPKGTTSKMTASVWAFFGLIFIASYTAKLTAFMILEEKRETITGMNDPKFQNPTGSSPPFRFGTVPDGSTEKNIKRNYGSHMLDYMNQFNNDSPKSAAEALKHRELDAFIYDAAVLDWVAGKDPDCSLVTIGEGKIFAATGYGIGFPKRSVLKKEFDLEILRYRANGFLDELKAEWLRGICHQNSQVDARSDPLDVENLAGAFYLLATAIGLSLLVLAVEHVYYRSIRPALLSRRIDCNGACSLISTGIHKSLDVGMGEGNGLDSHESLYEDMCEDCNNTSPEDRNQIAMSETVTSDIALTLSRSPTQEALPMGDYHTEPPGEGGGGVEKDEDDGEGFVSPSGRVMTSA
>HolozoaMetazoaBilatEP00058Branchiostomafloridae_P022657_XP_002608147.1_hypothetical_protein_91374_
MDYHTIEVRPCLEKENRCTTLFSKQSLESRLFGFVPLPKDATRGKLGDQNIAKKRPSNLAGCCDIDQRRRRKAASPIRPVTRRYMCQGCELDYTITLEVVSCHQCKADITPESALLAFCEGPVCQSDNRLFLCQSCHDGNSDIADKDSRKRCRGDSSEGSASAKALSKGKKIRKEPDSDSSLVIEEFPSESLRSVDGNESDSTVGSRSLIIDEDTSDASQAPSPDLVAKARAIVISSDLYKNKAVFVCNQFISHGCDELLHSFRSLKSHLAKAHGISGDVVPCKDNPFYPLLLRSSIAQQVEVIIAVLKLQRWYRFSVVTSEMPGHRLFQKTLRDKVANFKENEEKGVWSIYRTFTLNVHPTSSVQDVKAQLVGRNMSQVVLLYCSKKEAKTIFQAAGALGYTSEDFVWIAAESVIGDFTKLREAPPQYPVGLLSLVSQSQKYNKEATIRTGVLLYMEALRQYIQDGNSVSDLQTYNCRNIRGTRSSNATKLLYRYLTSTTIEDLDIKFNEDGTTTISTFDIMNVDGRKLWERVGSWNKDSLYMEGVTWPGNKASPPNGISKDKHIRIVAVLEHPFITATEPDITGECHNTVECKKINRTARGGIKMCCTGFCIDLLKELARDVMFSYDLYLVPDNKHGKYEKGKWTGCIGELVKGHAQMALGSITITKERATVVDFSMPFVETGISVMTRRRKGVVPATAFLEPFDVFAWMAMFAVCLSCVAFTVMAFEFFSPEGYAGNLHPSAGRFTVGKAFWLLWALIFNNSVPVENPRGATSKYMITFWAFFAVIFLATYTANLAAFMIQEEYTEAITGLTDEKFSNPYAHSFRFGTKPNGSTEAFIAKNFRRMHEYMNRYNQPSVNAAITALKGGTLDAFIYDAAVLNYEAGKDEGCQLRTIAHGNVFATTGYGIGFPKNSEWVDDIDLALLSYFANGKVCYGYI
>HolozoaMetazoaBilatEP00058Branchiostomafloridae_P016156_XP_002601644.1_hypothetical_protein_85778_
MSGGIFSNRNTVEEDALRFAAKFINTRRDILPNTTLTVVTNYTEVFQTFQCMQSACFLAELGAAVIIGPRSSTAVKTVNNVCSGLHIPHIAPVATDPLLGNQRMYPYLLRMSSPDTEQSRALIALVKHFGWTRMCILTSLNDYGMNGVVEFQSVAASYNWDVVSVQQFQVNSDPSKIDVRLQLQKIKGTGVRVIILNCLAIHGMRVLEQAEKMGLTWRGWAWIVTDGFTGMAEVTAKKPIPHYLQGLVGTRPAPGRGGLYGDFLEAWRSSTEYSGYPRDRQELEQYPGLFADAVFTFAYGLDAMIKNRTEIVPRSLSCRAIPVETWKPGEAIMGYMKKVDKDGVMKRLRFSPEGKPAIALYDFVNLGEDGWRKIGSWSEKDLQFPLNSTVAFMSGAETVQDFVTDLRNRSLKVVTILEPPFVMEKDMDEHGVKLIGNDRFYGFCVDLLKRLGDDLGFRYEIYVVEDNTFGMKDPITGRANGVIRDLIEKKADLAAASLTISFQREKDIDFTKPYLDLGLTFIMSREKRDDDLFKFLEPFEIRLWIYIAVATVAVALFLALVNRLSPYDHRGRAARKGQVLPPIASQEPPNPMGVANAVWFSIASLFQQGPETYPHSPSGRITASLWWFVVVIIIATYTAKLAAFLTISRMDHPINSVEALANQVDVAYGTVSNSQPADFFRSSSVKTFQTMAEFIATNALYLDSSAEGIEKSRKEKFAFIWDSAVLDYVANRAPCDLKTVGRLFGKIGYGFGLQKSSPYTDQLSVNILRLRESGFIDALTEKWYHDGSCEPDENVVEEVQGTIVVGHMLGVFYVIYGGMAVSLVVLMSLPQIFHAQFKKVWRGRKALSASHPRHDGQPCDARKMGCMHCCVLDPKSANFKCVCVKEQEKERSPKKEIVLEVMAPNGGTDSGKGVTGATSQ
>HolozoaMetazoaBilatEP00058Branchiostomafloridae_P003647_XP_002589135.1_hypothetical_protein_75112_
MPHLSILPFAVVLGLEGYKDNDPIGSESFYVIRKMRGLNRNVVQSVGGISEKILRCGKVDACTFIQDGRMDKCFLIIDNGIGVLGPKDYHILHSDDVISIERNSRCGGGSAVFEEKNSEEENALRLAVEKINSDKSILPTVRVKYDLLYLTSQDTFAATKQGCNLLAGDPVAVISVTSCVNALSLQSVCAAFHVPHIHVPDERCDVISAQKFALSTSPHGREIDSALSDLIAQLKWRKVVFFYDDQGDFNRIQNILDRGQRGSLDVLILNFQRVQVSSGSFIDHVRDNDISLKNVVLLCRPNVIVDLVKELRSAYVYDAVSVIARSLDSIVNGESWDAPSGLTCDLGSPVPWHGGTAFLKSLHQIDKGNILSDSSTNESVTRADATFQILQVKYTTNGTTMEQIGTWDPVNHLEMFQVPYPKDVGLQNVRLRVVTTEDIPFVFKSGEEDNPKFIGFSIDLLDELSKLLGFSYDIYEVADRKYGAPKPDGSWNGMIGDVVNMRETVVDFPKRYMDQSFGILTKKPEIKTNNVLGFLGPFSVYVWGCIVGALFTVGTVLFVLDRITPHLLYSEGGNETPGVKLKDSFWFIYSSLVQQGWDWSPQSFSCRLLSGFWWLFCLIIISTYTANLAAFLTVTRMETPIKSIDQLASQTVLPYGTVSDTSLTTTLQSSDIDVYQKMWRFMNGSDPPTFVETADEGFERVREGNYAFLWDVAIIEHVALNDPTCSLMTSESHFYERGYGIALQQGSPYREDFSFGILQLQENGVLERLKDKWWPKLGKCSLSTSHTKTVATELGLDSFAGVFYVLMLGTLLSVSVCFVEILIYMRKGGDYDWNMLTCRKRRKPPRDETADTLVEVHRRENGNVQVTTTVEFPPKASTVPSSIIHRDSRNNLNGPENFKCTTL
>HolozoaMetazoaBilatEP00058Branchiostomafloridae_P000395_XP_002585883.1_hypothetical_protein_85067_
MGREKHPPSRALGLLLVLLLSQVELVVSLNIDIAAVRFRQRGICNILVVNNDRKVVSLDHNLEGEATHCAYHDLTQNNSQLLTMVVQRPVEAHGLPPNSGVWVTSYPEPDDLSLMIVNTVEKYKWTSAFVLYDKFADAYRSLEKFLNWAADRDWLLRVKEIPLIGEGPDKVDKPALTELLRQIKTSRETHVILLSNSAIINDVLDRAVYLLMVNYQYHWIITSLNAPLGDISFEDFHDTGVRVTFFHPNTELGGTTRIFERLVLDGALSLAHSAVEAARAVDRGEMSAGEAQCRLRDYITEIEFEGYTGNVNYKNVSVSTRLRNNLVMDLMENTGSDLVKVTDTRHTASVPTSRVCSDPILLSPYMKVGKWSQVDGANLTSQFNSSFFTNPVLGGKVLRIISKERDPWVRLKQHADTEGLKGVERYEGFLIDMLNLMAKRLNFTFTIDVRDNITIGSQSETDGSWDGMIGLLARREYDLALDAVSTRSFRLKAVDFTEPIEMAGYYLIMRRPSRAAPELLQFLNPFSYTVWVVMLCANLGVAILLAINNCLNPYEWGGLAKRGEVEEEEGKSLNFSNSLWSVWGAYVAAGPEFLPRSFAGRTLASLWFFVCLVAISSYTANLAAFLTKTNLDRQISSLKDLANSDYRFGALERNTIVKFLMNSTDEPYKTLGRRLKRWKGEVLLDSREKLLKKAEEERFVFIADNENQFRVKEELCNLMVVGERFFRSPTALMFPRGSPFVTEFNRQILLFREEGVMDILRDRYLNVPGECSTKYVAKDDDQLQIESFIGLFYLLLIGVALFLIVGLVEIFSFRAQGQKNESDGEKKDDAPDPKLQINGELNATYL
>HolozoaMetazoaBilatEP00058Branchiostomafloridae_P024160_XP_002609650.1_hypothetical_protein_83648_
MKLDVFHHSQPSFIRLTFRRFAAGWEYGGSRCKQTVPCSYGTPAGGVLITESSKLVTALMLQPGKARYPVLGAEKPDDIKMLLPVPIVNPFIIICQLIDMRNGTLRVVTILEAPFTMKEKTADGSYKYTGFCVDMINELSRMLKFDYDLYEVPDRTYGAMTDDGEWSGMVGQLVNDKADIALAAFTITSERERYVDFTERYMDYGIGFLMKRLVAADTVSMRLPSWLIDSPSFPLRVDIPTSLHSGVEPAPRSLPVRIMAGTWWLFGLIVISTYTANLTAFLTVKRLEQPIRSIDDLAKQTEIAYGIPTGGGLYSFFRSQQGTGTIYELMWNYMNTEPTTFVKGLTGGVERVRQKADIALAAFTITSERERYVDFTERYMDYGIGFLMKRLVAADTVSMRLPSWPMDSPSFPLRVDIPTSLHAGSRLHLALYIVPLSLSRTRPLWCCMLSIIHICSCVVLICIRGFPQCSVEPAPRSLPVRIMAGTWWLFGLIVISTYTANLTAFLTVKRLEQPIRSIDDLAKQTEIAYGIPTGGGLYSFFRSQQGTGTIYELMWNYMNTEPTTFVKGLTGGVERVRQGNFVFMYDAPILEYRVNTDTSCQLMLLPNTFRPQGYGLATRSDSGLQEGLSFGYVALGEFLFMYDTPMLEYLIKKDPNCELMMVGKPFRQLGYGLATQTSNRLSHEISLGILHLKENGKITELRDRWWPKVGCSMDGSESEAAAEGLALDSFVGVYIVVAVGGALAMVAALAEVSWHSYCNNRPNVPTQQEDTNNTVSEQRKLTEEVLRGIDNGTLQILIRKTPPVIDTCPAHNGGPPDIKSDGKFV
>HolozoaMetazoaBilatEP00058Branchiostomafloridae_P001689_XP_002587177.1_hypothetical_protein_128813_
MPFTDEEVAFKFAMNEINKNATLLAGSTLISDIQQIKVNDSYEASRAACFQLTLGVAAIVGPSSPRSSPTVQSLCTALTVPNIQTTWNPDQVEDRYSVNLYPDALMLSQAILDMVNYYGWTRVSLLYDSDDALIRLQELLKAPARTKMELKIRKLRREDGEGVLKDCKLDGSNNIIIDVSYEKLPRVLHKALQLGMMTHFYHYIVTSLDLATVDLENYRHGDVNLTAFRLVDNKNPRVQEVLRDWTRVRESSNVISGTIKDGLTTPVALMFDAIYVLVAGLEGSDVGQEISLSKLSCDNRKAWLYGHTVLNYLKVAELQDGLSGRIKFDSNGQRTKFSLDVMELREAGLTKLGTWNSGERQALNITDRSLAGSNVTNSLRNKTLIVTTILEKPYVMQKRSDEELLGNDRFEGFCIDLLNEIAAILGFKYEIYLVPDGQYGAPMEDGEWSGMVKELIDQRADLAVAPLTISFIREQVIDFSKPFMNVGVTIMYRVPNRTNPGVFSFLNPLSYDIWLYILLSYLAVSGVLFVLARFSPYEWYNPHPCNPNSEYLENQFTLLNSMWFSIGAFMQQGSEIMPRALSTRLVSGAWWFFTLIMISSYTANLAAFLTVERMESPIESADDLAKQTKIKYGTLDFGATQTFFKNSKIPTYEKMWAFMSSQEPSVFTKSTEEGIDRVLNENYAFLLESAMNEYFTHRNCNLTRVGGLLDSKGYGIGTPEGSPIRDKITIAILQLQEAGQIQMLYNKWWVNMGQCSNEDKNKEASALGVANVGGIFIVLIAGLVVGIIVAIIEFIWKSRSTQERDKDLSTPLPRPRLTTKSQV
>HolozoaMetazoaBilatEP00058Branchiostomafloridae_P028309_XP_002613800.1_hypothetical_protein_85341_
MEESGNILRVAVFERHPFVVKASSPIGNEWVGFCISLLEELSKIMNFNYELYETPDGISGNELPDGTWSGVIGELTSGKADLAVSALSITSLREKAVDFTKPFMEYGNVLVMRKPSEQDRDLLAFVHPFQWKVWLCIAVSMFTVGILLFLTSRLRLKMNAGDRHADNDRAFNLRNSLWFVYWSMMRKGGEPPPRSLSTRIMAGFWWLFVLIVVSTYTANLTAFLTVKRLKHPVTSLDDLASQTKVKYGIVNHGSLYDFFKSQIGTSSTYERLWHGMTAKPDDSFVSTLEEGMKRAKKGGYAFIVDGTYFVYEGVFYLLFSGLVIGLMVAVAEISWHRNHRIKKVSSDPESLKRSPFIVKLESPDGFQWSGFCVDLLNHLSSLLNFRYELYETPGNAAGNRLPDGNWTGVIGQIVNEKADLALSSLSITSLREKVVDFTNPFMEYGHVLVMRRPSLEDRHILAFTHPFHWQVWLCIITCMFTVGILLFLTSRLRLKMNAGDRHADNDRAFNLRNSLWFVYWSMMRKGGEPPPRSLSIRIMAGFWWLFVLIVVSTYTANLTAFLTVKRLKHPVTSLDDLASQTKVKYGIVNRGSLYDFFKAQEGTSSIYERLWYGMEANPQESFVSNIQEGMDRARQGEYAFITEGTHFMYEAMKDPDCQLSMVGAPFVYGGYGIATRNGSHWTEKLTIGILQLRELGRINALRDRWWPKSECSLDGSDPRANASGLTLGELKGVFYLLFCGLAVGVVVAVCEIYWQNTHPVKESEQSVPLEKDLSQEFTDHAFLRECLQKAEIGEIRVVIQKIEPSNTDRNP
>HolozoaMetazoaBilatEP00058Branchiostomafloridae_P003379_XP_002588867.1_hypothetical_protein_89432_
MSSLKCSGVRCHHAGLCGCSGGVRRCCLPMVAFLVIGWTVRPTSTFLVADHMVDVPIGAVFESNGSTLDEEAFLYAVAQINQGRTVLPKARLVPHVERLQSPDPFLAIQTGCSLLGKGVSAMLSCTSCPANYALQTVGNSLHIPHIFVSRDDNCRVMYSKGYTLSMRPSQEEVDRHLVDVITQMKWKSMMVFFDDYYDYSHVQSLLSLTRKTFLEVILLRVEKITGGSDVTEWETSEKESTFVEYGEKLRRAVVLCSVKNSVRLVKQASGAGIFTAEHNWIIANKEVTLEKLRPVHASSGVFTVMRRPLSYNEYTNRFLRHWATLDIDDKDVRTLQDARLSAAYMYDAVHLLASAFSSLLNTRGWIGPNRLTCKTDALTPWNGGLMFMDTLRQVQFPGVMGRSKFGGSGYNADAHVQILRLDRRQNKTKMKQEEPFVFRTDGLDGPEFSGFCVDLLKQLSIMLDYDYELYEVHDGKYGSRRVDGTWNGMIGDVMTGRADFAVGASVVTATREEVVDFTLRFMDFSLGILMRETEDDNYFFFLQPFHPKVWLCAAAALCVVCGVLLLLHRQQPDKNMLSARATRQKSSYTWFTYSSLLKQGGYFDLRHVSRKILAGVWWLFTFFLFSSYTAEMAAILTVTRMENPITSLEDLSSQTELPYGTVAHSSIAELFSESSSDTYRRMWSFMTSGDYPGTLVNTTGTGIQRARKDASGDLHIVVVPSLRLAASQQQGGADKRQATIYTDISEAADSAENLKDLTIPL
>HolozoaMetazoaBilatEP00058Branchiostomafloridae_P028587_XP_002614078.1_hypothetical_protein_67336_
MTPPEGPVTRPTRSVWFCQKNYSEEPAGRKTTCLRMSHAKAPNLPDNHNVMNREATNPWFTQNDDTWLPTKLIGCALLGSSMGLGLQMHRNIVMVIAPLLLLLQLTTATKVEECQFGGIPGEQRPCKVMIGGLFGSSSADWVAELALNIAIDMVNTNPELLPNVTISAVLNRTQHYLTSFRNIQNTCYQATQGIVAVIGPATTTSVKAVHPVCAGLQIPHIAPWATDPTLTDNINQYPYLVKMMPPDSMQSKAIAAFAEKHDWNRLALFTSTSDYGINGVREFQKIAAQRDWTIVSSEQYNPIDKPEELNVEPQLRSIRDKGVRVVILNGLAEHARVILKQAKALGMTGHGWAWVVTDGITSIVYAYATFDSVMALAYGLHDFLSSGRNLYAPDLPCNVCEGSPGAHPWDQGSTLYQFIKQANGPGAVADISFNSRAAPMENMFDVVNLRKKGMAKVGEWSEEEGLTLDEHVVFMGGTTKVPVDSSYDLNNKTLMVTTILERPFIMIRSDPELKGNDRFEGMCIDLLNELQKSLNFQYKIYLVPDGKFGSQDPITGEWNGLVRELLDAKADLAAATLTISYERLQVISFTQPYLDLGMSILMRSQDPKKNLFAFLDPFSPDLWIAFVLSMIVVSFGVWFCSTFSPYGHYGAYAQRTDPQDTSQEELSNNLNLWNSFWFAFSSWMQQMGIECWLADQFLCIVSGVFLQEVSPHFT
>HolozoaMetazoaBilatEP00058Branchiostomafloridae_P015486_XP_002600974.1_hypothetical_protein_79177_partial_
MAPERLMPLPRFLLLLSISTLPAVGGFPEKVIIGVIVPKGSEEEMSAFRYGLDSFNGERNTGVSIRRFFVPDRSGRPPFRMQDKSTFVDTSDSFQLVKAVCSRFGRSGDGVYAIFGMNDFASMSTMQSYCSSLQVPYITTSYPPITNTSNVSVSFSFHICSRFGRSGDGVYAIFGMNDFASMSTMQSYCSSLQVPYITTSYPPITNTSTSFVLSIRPNIVPAVYEVIRKRYKWRMFTYLYDDAEGLASLQQMIKKAKGKKIKIKARKLGGINNTVSTLNDMNNSTGERNIIIDLDRKTTEAVLRMITLLQMLTSPWHYVIMNPDFSIMDREVLSYGKANITSFQLIDPTNGTAMDVLASWKGLDPDTYPGAGKDMMGYKAALAFDVVRVISNAFWKMKDSGKDLSLKSSPTCDSLRASNYGEQIRKFISKVNVSGLTGNIQFDDFGRRVKYAIQVMELQRPKASLTKVAEWLHRWPSGLSYKDRPPVKVNRSEGLVRVTSIMESPFLMLKTAEDLEKEKCFPDKFPERDNNCKYEGYCVDMLKKVAELVGFNFTIREVADGKYGANENGTWNGMVGELIYGKADLAVAPLTINMVREQVIEFSKPYMSVGISIMIKKPQKSKPGVFSFLDPLAYEIWMCILFAYIGVSVVLFLVSRFSPYEWHTVDSAGGGSIEEEQTNDFGIWNSLWFSLGAFMQQGCDISP
>HolozoaMetazoaBilatEP00058Branchiostomafloridae_P025694_XP_002611184.1_hypothetical_protein_88417_
MPTGLRQAAVLLVTAAALVSANTTVRFGALSVSNFPAASSALRLAVEYVNENQLVPNVIASSLVSTGLSLPQIAPEATDPTLGNSQQFPQLVRISWPDSVLSKALIDLLEHFGWDQMSIFVSNDAYGTHGLAVFQLIAGQKKWVIHTMQSFDPTENPADIEMRSQLRVIKQTGARIIVLHCQARYAAEILREASAMGMTGQGWAWVVSDGITGHAHDAFKPTSGAARVPGYLQGLVGPVPPAARGRHSGAFLAKWRAADPATYPGAGEPDIGVQTDGVTGYIDFDSAAARVNAEYNIVNLKSGGWQKVGMWNLSSGLHMYPDEDVTLMGGATTVYPYVSDLSNRTLRVVTKAAPGFVMIADVAKDGKNVSGNDRFQGFCVDLFSWLSSQLGFRYEYYHVTDGHYGVYDSETGKWTGLVGDVLSGEADIAVSALSITSERQAVADFTLPIHDNGIALVMKKAQPRNSAVWTSFLTTTTEPYRSLGIAMLANKDAVLVDTDQEAFDKVRQGKYALFGDSALMDYEVSHEPCDLQTIGRLFWQTGYGLLLPKNSKYTTEFNKAIVAAKEQGIYDELETKWIKSKECSGASKSALDSSVIGLQDMLGVFVLVYGGMALALVLLVGEFIYACAQDVKASDAGPQTVPEAVKARLKSMFVCGQRSSNKN
>HolozoaMetazoaBilatEP00058Branchiostomafloridae_P024223_XP_002609713.1_hypothetical_protein_102475_
MRKTRRGAAISQCQYSDRDNRVKSALHPHSISRRHTIHLITTRLRGEDGKEEFEGFCIDLITELAKEVDFEFHLYTVADGKYGNQDADGNWNGLVKDLMENKADLALAPLTISSDRERAIDFTKPFMEYGTGLLIKKPPSEGRYLFAFLMPFQIVVWICILVALVCVGFMLYVTSRIRYMLRVGEPFDNDRAFTLRNSIWFAYWSLVKRESVNGESKDGGQPRVVEMGMKDANQPVHPAPQGPPPSPPCRPGCGSSKEPRWDSDKAFTLSNSIWFTFSALVRKGGEPAPRSLPIRILAGFWWLFALIVVSTYTANLTAFLTVKRLSSPIASLEDLAKQTEIAYGLEKDVFLYNFFKEQDGTGSVFERMWHSMSADPNNFATSLTEGIEKVRDGNYVFMDDEPILEYLVANDENCELMLVGKPFLYRGYGIATQRDGHLLDKLSVQILKMQESGRIGMLRDRWWPKEGCVSDHSPAAKDAVALGIDNVLGVFYVLLGGAGLSFITAAAEIIYHRCCRPKLPKEKQEEEPANRMPQTVSEDTEEIRVTHEMLKFLRCIENGSLKIVARNNQDGFALQQPNCVLSDTKL
>HolozoaMetazoaBilatEP00058Branchiostomafloridae_P020959_XP_002606449.1_hypothetical_protein_93230_
MAGSGWMCLRASYLVLFLLVMVFFAVPLAGGRGRRPGREGSRMARRQAPTAQPLLITGDTPPFSPGPDNVTGPPTRTGFTFASTASNKVKYKVVLVENKPFIIKTRSENNKTVYDGFCMDILKGLAEELRFDYTLYEVPDGNFGLLTKNGSWDGMIREVIDGRADFTLGPLTISSQREAAVDFTKPYMDYGNGLVMKKPAAERPNLFAFLLPFQIRVWMSIIAALFAVGFLLWATSRIRYTLGVGDLENDNDNNFTLKNSLWFSYWSIVRKGGEPAPRAIHTRLLGGFWWLFSLIVMATYTANLTAFLTVKRLETPIRSLEDLVHQSTVEFGTVRGNFLYNFFREQKGSENVFDRIWYALETQPDMLVDNQTEGVERTRRGNYAYIGKCSQLLMRSFNNTLTGEYPALEYEVRHDEGCQLMMVGNPFMTRGYGIATKRGSSLSKTLSVGPPKTGAEGLGLDTFFGVFVVLICGAVLACLVSVLEILYYKCCKRKSMMTGTTTELEKLMVDTEADKLARTTLKCLEEGSLQLVIRKAGDNHLVGNNVPISISRESLHKENDKID
>HolozoaMetazoaBilatEP00058Branchiostomafloridae_P008189_XP_002593677.1_hypothetical_protein_108092_
MAWAVFLLVGSVLSFTCAVTAQLTNGTGDIRSRTIVVGSIEYPGFLNKRDDGTYEGFHKDLLTELTAILGYDFIIKEPDDQRYGYLQDDGTWVGMVGELIRGDMDIALGLTIASPRETVIDFSTVVLDERLEILVKKPLPGMQIAGREWWRAVMTMPVWFMVIASFLLSGIVLFVIIRVSPYENRAYSAEVGEASRLSTFGHSLWICYSAMSWQGVDYSPRSVSGRFLFVFWFGFVVWTLILCTGAIVGLFIPGPIASPMAPVQSFDDLAATDEIRPVFIRFGRVDLTFKSSPIDSYNRIHQKATLVSNTDEGVRLAREGGVAFIAESSTAQFYSNRKPCDLMSVKEGNTFTDPRSQAIGLQADSPLRKPLNNAILQLKESGKLNLLYQKWIYSEKCPRPERHPEVSYSHVNPVDYRDIMPMFVELVVAAILALCIMGIEVIWDKRTSKRPIQRTAAPTLLSISPKTPLTSGNKAKKLLRARTQKQRERTTRSRMKICRRLYMGCRVAAGVTSGGGGNQRAANPIPSCPSGLFPRACPS
>HolozoaMetazoaBilatEP00058Branchiostomafloridae_P007160_XP_002592648.1_hypothetical_protein_85123_
MPFLNFFFKPIIHKQSRDEVAFAPELQMKLQDADERQDAVTETLDIRGPLRVVTVHEPPFIIREYEADGQPRYKGFCIDMLHKLADMLGICYTMYEVPDGKYGAEHENNTWNGIIGEVMAGNAEMGLGPITISSARETVVDFTKPFMEYGTGLLMRKPEHEEGNVFAFLMPFELVVWMCILVAMLMMGFLLFATSRLRYRPVSSIAVSHCRDQCQQGFLRDSGGCSRWLVSPIKSIEDLAAQDAIPYGVERDVFLYNFFRDQQAGTVYERIWNKMNAHEENVFVESLHDGIEKARTSNYVFMDDDVILEYITRTEKDCKLILIRNPFLLRGYGIATQRNSKLTDPLSISILKLAEDGSLGQLKDRWWPKDGCSLDGSQNTSKAMGLDLNSFKGVFFILLAGVLLACICALIEIVWHRWLKRQCWFEAKPEENSAPQQMQVTTVVRHEARAKEEKLLKAMMQFLRGIEEGKLQIVVRDQISINMDAVDALDAFEENELMDSKV
>HolozoaMetazoaBilatEP00058Branchiostomafloridae_P008190_XP_002593678.1_hypothetical_protein_108093_
MAWAVFLLVGSVLGVTCAVTAQQTNVTGDIGSRTIVVGSIEHPGFLYKRDDGTYEGFHKDLLTELSGILGYDFIIKEPDDMRYGYLQDDGTWAGMVGELIRGDMDMALGLTITSVREADIDFSTVVLDERLEILVKKPLAGIQIAGREWWRAVMTIPVWFMVMASFLLSGIVLFVIIRVSPYENRAYSAEVGEASRISTFGHSLWICFSAMSWQGVDYSPRSISGRFLFVFWFGFVVWTLILCTGAIVGLFIPGPTAFPMAPLQSFDDLAATDEIRPAFISGGATEYTFKNSPIAFYNRLHQKAILVSNTDEGVRLAREGGVAFFAESSTAQFYSNRKPCDLMSVQEGNTFTARPQAIGLQAGSPLREPLNNAISQLRESGNLYALYQKWIYSEKCHQPERRPEVSYGHVNPVDYRDIMPMFIELVVAAILALCIMGIEVIWDKRRSKPTKKTDAAPSGNSADTNV
>HolozoaMetazoaBilatEP00058Branchiostomafloridae_P001367_XP_002586855.1_hypothetical_protein_101747_
MLQKIFGIAAGLTKTLSRPEVTRRQDFIDSSDDLLKGKTLKAVTVLEDPYATKKVTDEGTDFHGFVIDIVKELSSSLGFDFELYVSPDGKYGAPKENNTQWSGVIGEIMSGRADVAVAPVTISSEREQVVDFTNPFMDLGAGLLMKKPEPEGTSIFAFLQPFKGTVWFSILGALLGTAILLYVTSRLRFKCDIGDQNYYNDRKFNFKNSLWLTYWSIVRKGGEPAPRSLPSRILAGAWWFFTLIVISTYTANLTAFLTVKRLVSPIKSIDDLASQNSIPFGVTQETFLYSFFKGQVDTGSVYERMWDSMQTTEMFPPSSMKGVEWVRAGRYVLIEETPFLEYTVRTDQNCELMLLGKPFLFKGYGFATRRGSAIKKQLSVGILKLQESGKMSELRDKWWPKDGCPLDGQSSNVNEASALGLDIFLGVFYVLGAAAILAVVVTAVQVIYYRFCNFGEKLKKVNVS
>HolozoaMetazoaBilatEP00058Branchiostomafloridae_P010794_XP_002596282.1_hypothetical_protein_134185_partial_
IGTWNVQGGLNLTEPAFTREIHSFENTTLTVVTLTEKPFIFKDIAEDGPPVFRGFLIDVLNELKTQLKFSYTIFETPDQKYGAKKEDGEWNGMVGQLVQKRAHIAVSALTITSEREDVVDFTKPYMDYGATILLRKPEQKYNVFAFLEPFNFQVWACILGSILIVGFILYILNRISPYSSFGTDEPDADAFNLSNSVWFAYGSLVQQGGESNPRASSGRMLSGFWWFFTLIMISTYTANLAAFLTVTRMDTPVRSVDDLAAQTSMPYGTVEDSSLYTFFKTSKIGVYERMWDFMNNSNTFVNTVEAGYDKVLSEEYAFIWENPSLDYLKLTNCDYTTIGRPFNMKGYGIALQEGMSLRDQLSISILKMQESGKMDELKGKWWPSENANCPAESSSQKSKASELGLNSVAGVFYVLALGVGISIVIVLIEIIW
>HolozoaMetazoaBilatEP00058Branchiostomafloridae_P010070_XP_002595558.1_hypothetical_protein_200228_
MKVGTWHESRDVGLNVIVWPGQRFDPPSGLSHPRKLRVVTIEEHPFVFVGEVDVTMGKCLKGIPCQKKVGNDTLIKCCAGFCVDLLERLSRDAWFDYDLYLVEDNNFGAYQRGRWNGMVQELIQGKAHMAMSSLKTTEERMSAVDFSVPFLETGYKLMVLKRPGSVSPTAFLEPFDWTFWLMMSIGFVVISALAVFFFDWIQIHGFSLQPNSKLRADQPDFTGTPFTFFDSVWVLWALLFNNSVPVFNPKGLTSKFMVCVWAFFATIFLASYTANLAVFMIQEQSHPPIRDLEDDLLQHPHLQSPPFTFGTVKSSSTEQYIAQRYSSMYQWMKRYNQPNAEEALVALKDGRLRGFIYDSAVLEYLEGRDEDCQVITVGKTFATTGYGVAFPKGRQAHWRNLINIQILRYAGQGKT
>HolozoaMetazoaBilatEP00058Branchiostomafloridae_P003093_XP_002588581.1_hypothetical_protein_251337_partial_
MNRISLNGIIWPGNSYLAPRPVNQRHLKVVTIEEEPFVMVTDLSPVTGDCTKAALPCTKFDSNGQREDKCCAGFCMDLLEQLKDDAWFTVEIYVVADGRHGTVQSGNWNGIIGDLINGTADMAVGSLTITEERLEAVDFSVPFIETGLKVMVAKKKGVVSPSAFLEPYDATLWIIISVLIINVITCALWLFEKLRPGQAGYPQKGEDLQYSFYPSKRFAPFHAFWLLWTLLFNNTMPLIRVPKGLASKFMVCVWAMFSTIFIASYTANLAAFMIQEQVSEKITGLTDPRFQRPEEFQPSFKFGSVVGTSMEMKIRDNYPRMYSYMQKFNTRSAKEAVEALKKGELDSFIYDAVVLEYLAGKDDGCNLVTVGNVFASTGYGVAFPKGSPWKNTIDVLILS
>HolozoaMetazoaBilatEP00058Branchiostomafloridae_P010674_XP_002596162.1_hypothetical_protein_203024_partial_
EQPFVFRKNLSDGVTYSGFCIDLLKDLSAMLEFDYFLYEVHDGKYGSLRDDGSWDGITRDIMQEDADLVLGAFGVTTDREQVLDFTRLFMEGSIGILIRKQPRKSDWLTILKPFHLKMWLCIIGGFAVVSIVLFHLQHAGTTRKEQDDQDDNSDPSLSDTVWYLYSSSVRQGAGVSLQRMSARILTGVWWLFALIVISSYTANLAAYLTVTRLQAPITSIEELLSHGSFSFGAVRHSAVVEFLSTSSVPSHQNMWSMLTASNSSLVTDIQEGIRRVKQDSFALIADLPIVQYAADRDPTCQLSVIDVTKYRSGYGIALGNGSAFTEVFSMAILRLQDSGRLDELRQQWWPSERGKCPVVTSLPDDDTSGFSTTLTLENFAVVFCVLIFGIVLACVVSL
>HolozoaMetazoaBilatEP00058Branchiostomafloridae_P010675_XP_002596163.1_hypothetical_protein_167092_partial_
EEPFVFKKNEGVYTGFCIDLLKELSAMLDFEYLIYEGHDGRYGSLQEDGTWDGLMKDVIEDEADFALGAIPVTPDRERTLDFTRQFMETSIGLLIRQRTKKADWLTIVKPFHLKVWLCTIAGFAVVSVALFLLHRTGSSEDGENVVRSTDDPNLADTIWFVYGTSVRQGKVLCMRLSTRILTGVWWLFILIVLSSYTANLAAYLTVTRLQTPITSVEELLSFGSYTFSALQRSSAVHFLSGSDEPSHQHIWSLLVSRNNSLVNDTTEEVERVKEGSHALVGDVPIMKHLADRDPSCQLSVIDFTTRSYGYSLAFQNGSQFTEVFSLAILKLQDSGRMDELRQRWWPGRSSNCPLHGSLLNSETTQLDLETFAAVFCILIFGLVLACTTSLFE
>HolozoaMetazoaBilatEP00058Branchiostomafloridae_P003187_XP_002588675.1_hypothetical_protein_255459_partial_
MKRLGDNNETEYYGFCVDMVTELSRYLGFDYEMYDVRGFGVKKKSGNWTGQIREILNGNADFSLSPLSVSPDRQMVVDFTTPFMHSGVGMVTKAPELNQMGYFAFVKPFRTEVWLAIMVAFFVISASISLVSRWRLRSNVGDPQNDNDDKFTLQNSFWLALWSVMRKGGEPAPRSPPVRILVAFWWFFALIVITTYTANLTASLTVNRMSPTINSLEDLAAQTDIPYGLVRGGGYYKFFESRSGTVFERMWYAMIKVREHGVRNYVEGMDRARNGNYVYMADDTTLAYDVITDPECKLMMVGVPFLHRGYGIPTKKGSPLAEALTLGILKMQETGTLDLLKSKWWPKNGCPLFGPAPEVKRGDIGLDVFAGVFMVLGAGILLAVIVAACE
>HolozoaMetazoaBilatEP00058Branchiostomafloridae_P001373_XP_002586861.1_hypothetical_protein_101752_
MARTSPDRAKWSTKRFLPQILSSKAPANPVVSRKVTIGRVRQSLQVLKAHPFLVLTNKTSGLVYEGYLKDVLSSLARILKFEYEIYESPDGKYGVPDHKGVWNGMVGEVAYGRANLTLAPLTISSLREKVVDFTKPYLHVGTDMMMKTPSEDVDIFSFLMPFEPILWLTILGAVMGIALLLYLTAKARTMVGAGDKSWDNDSAFTSYNSIWFAVWSVLRKGGEPAPRSIPARILAAGLWLFALIVVSTYTANLSAFLTVKRLESHINSIDSLVHHAKVKFGVPRDTFLYSFFESYKDDTGNVYKEAWDRMEADDSYYRNFADGVGKTKRGDYVMLAETPFLEYAVLNDEKCELMLVGAPFMFQGYGLATRRGDPLRKALSIG
>HolozoaMetazoaBilatEP00058Branchiostomafloridae_P017002_XP_002602490.1_hypothetical_protein_227253_partial_
QRHPYVQVKKNADAFELEGEERFEGYLMDLIRKMALHLNFTYSLEILEDAHVGEKQPDGSWDGMIGLLFNYEVDVVLDAVSTRSFRLEAVDFTEPIEMSGYYLIMKRPSKAIPGIFQFLAPFSTTVWIVIGCACLLVAILSTIISYLDPYEWHQLGKRGEVKPDEGGNWDFLNSMWSAWGAFVGGGAEYLPCSYAGRVLSSTWWFVILVVISSYTANLAAFLTQTRLEETVSSLEELASSKFDYGALARNTIVQFLQTATDEPYKTIGNYLKQNKEEVLLSTRDELLDKAAWEKFVYIADAENAFIVKDERCELITVGEKFFLSPLALMLPRGSPYTKEFNRLILEFRENGFMDILHNRWFRWAGTVMFKMLLLFLL
>HolozoaMetazoaBilatEP00058Branchiostomafloridae_P020063_XP_002605553.1_hypothetical_protein_239807_partial_
MINKLKTFIVCFLQEEPFVMKRENKDGTYKYSGFCIDILNELAKNLGFTYELYEVPDHKFGAPEGNGSHWNGMVGEVMYNRADIAIGPLTISAIRERVVDFTHPFMDHGVGMVSKKPEPKGSGIFGFLLPFDSSVWFSILGALIGVALLLFITSKVRHKMRAGDVNYDNDEKFDLKNSLWLTYWSIVRKGGEPAPRSLPSRILTGAWWLFTLIVISTYTANLTAFLTVKRLVAPINSVEDLVSSSVPYGCVKDAFLYSFFRAQANLNGKVTTVARQMWHAMTAYDEFPYSPFNGIEIVKRGQFVFIQETPFLEYVIKKDPQCELMMLGKPFLYKGYGFPVRRGDNYLKDISVEILKMQESGLIDQIKTKWW
>HolozoaMetazoaBilatEP00058Branchiostomafloridae_P018418_XP_002603907.1_hypothetical_protein_241986_partial_
LRVVTLEEHPFIFTRKLDENDQCPAGTMCTVPKNRDEHNVTLDPASIEVEKKCCYGLCHDLLHKLSQDLNFQYELYVVRDGKYGGMKDNLWNGMVGDLLYGRADMAVASFTITKKRSEVIDFSAPYFYTNLGILIYKKEAPTPLASFMKPLDWSMWVGIFVTLHLAAIFATIYEWCSPYGLTPKARNRPRIFGFPSALNLCWSILFSHTVATKTPKCWSSRFLINLWAAFSVIFLASYTANLAAFMVDEKTINELNGIDDPKASIQSGYSYLSGFRGFRFGTVRHSSPEAFMREFYPAIEMHMRKDGSSNTGEAVDKLKAGHLDAFIMDQAILEYEALIDPECNLKVVGKPFSRDVYGIGLPKNS
>HolozoaMetazoaBilatEP00058Branchiostomafloridae_P022983_XP_002608473.1_hypothetical_protein_231953_partial_
QEEPFVMKRDTPAGPVFYGFCIDILDQMAKDHNFRYDIYETPDRKFGVQLDNGSWNGAIGQVLSRHADIAVSDLVISAQREEVVDFTKPYLDYGVRLILKKPVDKEQNWWGFLAPLDGTVWWSILGAVFGVSVLLYILHRYSPYGSYKQPHGEEKHHSDLKETVWFIIGSLMQQGGEPIQNFISGRILSTFWWFFVLIIIATYTANLAAFLTVSRMDIPVRSVQDLAGQVNIKYGTVRDSNLQSFFRSRSREGGMYERMWNFMVGSEPSAFVDTTVEGLERVQQGEYAFLWDTAVLEYEKNRKCDLIIVGDPFYKGGYGFAMPRGAPYRDDLSMTILRMQGSGHIEKLQTKWW
>HolozoaMetazoaBilatEP00058Branchiostomafloridae_P004853_XP_002590341.1_hypothetical_protein_216116_partial_
SDLSNRTLRVVTIAADGFVLISDVDKDGNNVTGNDRFQGFCMDLFSWISTELGFKYEYYEVEDGQFGIYDSKTGKWNGMIGDVLYGKADIVMAPLFITSERQKVGDFTLPYYDNGMVFAMKKTASRCHICSHRSKNKYLAYLDRLINVLMTSNTWGFISPFQKELWATIFGNEGDVPDHDVKDEDKDKGFWEAVWQSFVALVQLGPEFLPASLSGRISAFFWGIGILVAISTYTANLAAFLTVKNMDNSINSAEDLLGQTEISYGTGRTYATWVSFKTTTTEPYKSLGVVMQANEDSVLVDNLREGLDKMRREKYALFADSAELDYHASRQPCDLQTIGRLFWQTGYGM
>HolozoaMetazoaBilatEP00058Branchiostomafloridae_P004856_XP_002590344.1_hypothetical_protein_216108_partial_
FTGFCMDLFSWISTELGFKYEYYEVEDGQFGIYDWKTGKWDGMIGDVLYGKADIALASFFITSARQAVGDFTLPYYNSGRLFAMKRTASRTSSVWGFIGPFQKELWATILLTALAVGLFQGVANLATKDIDDERDASDDKYEAYKERGFWEAVWQSFVALVQLGPEFLPRSLSGRVSAFFWGVGILVAISTYTANLAAFLTVRNVDKSITSAEDLLRQTEISYGAIRNYATWASFKTTTTEPYKSLGVVMQANEESVIVDDLQEGLDKMRREKYALFSDTTELDYHASRKPCDLQTIGRPFWQTGNGMFLPKNSQYTVEFNRAIVAAKERGVFEELDTKW
>HolozoaMetazoaBilatEP00058Branchiostomafloridae_P013681_XP_002599169.1_hypothetical_protein_199810_partial_
GLCIDLLKWLSDQLGFQYRLYHVADDKFGNKDRTTGRWNGVIGDLVYKKADMAVTDLTITAEREEDVDFTLPYIEAGSTFIMRKKARAEYNIMNFSRPFQPELWALVFITTLAVAIIQSVINKLSPYSGIPMDEDSSGSGDLDEESPYTFAESLWHSFAALIQQGPEFFPRAPSGRITSIFWGMGILIVIATYTANLAAFLTISRLETTIESVEDLAAQNEIVYGVQRDSATQSFFDESNIEPFKTMAAVMRARDSYVESMAEGIRKAKTENYAYISDNVLLDYQANRDCTLRTVGRLFKKSGFGIALPKYSPYTEVFSKKILQARESGFLDVLIKKW
>HolozoaMetazoaBilatEP00058Branchiostomafloridae_P002544_XP_002588032.1_hypothetical_protein_59207_
MNVGISILYRKPQTEDRLFAFLSPLSYDIWLYVLLAYVGVSGVLFFVARFTPYECFWYNIGAFMQQGSESLPRAVSTRTVMGSWWFFMLIIISSYTANLAAFLTVERMVIPIESAEDLAAQTQIHYGCLQGGTTMTFFKNSKVPTYQKMWAFMNTVEPSPFTKTVEEGILRVLNGNYAFLLESTMNEYVRRKSCNLTQIGGPLDSKGYGIGTPNGSPFTDDISNAILSLQEQGRLEELYRKWWKGSCPAEEKDWFFSSLNWDQVGGIFIVLMVGLALSTVIAVLEVIVKSKQDAKKFGPFKQASDAILKSYSKWDT
>HolozoaMetazoaBilatEP00058Branchiostomafloridae_P028311_XP_002613802.1_hypothetical_protein_85343_
MCCQEEPFVMLKETSKGRKFVGFCIDLLEELKKTMDFQYILQEAPDRKSGNALGNGSWDGVIGEIMKGNADLATGSLTITSQREDVVDFTKPFMEYGIVMVMRRSEDTERDTFAFVHPFSGMVWAGIIASMFAVGILLYLTSRARYRLGVQSYHADNDRDFNLRNSLWFAYWSLMRKGGEPPPRSPSARIITGVWWLFALIVVSTYTANLTAFLTVRHLSVPVSSVEDLAAQSSILYGITDKGSLLDFFKNQEGTTYLKLYARPIIVL
>HolozoaMetazoaBilatEP00058Branchiostomafloridae_P028586_XP_002614077.1_hypothetical_protein_67337_
MAVTVIIATYTANLAAFLTVARMSSGINSVEDLANQKKIPYGTVSNSQPESFFEFSKIEHFARMYDFMTSRNTFVETSEEGIQRVHDPNDDYAFIWDSAVLDYEAEQEPCEIMTVGRLFGKIGYGFGLPMQSLYTERFSLEIMKLRKSGEIDKLKRKWYDGPCKHQISGAVTTAAGNTLDFKSMAGVFYCLFGGVMFGCLVVLIEWCVAAHKEVHPHKPEGSYHFPFNLLD
>HolozoaMetazoaBilatEP00058Branchiostomafloridae_P022250_XP_002607740.1_hypothetical_protein_59184_
MIGELLRGEADLIVAPLTINNERAQYIEFSKPFKYQGLTILVKKETQKSSLDSFLQPFQSTLWLLVGLSVHVVALMLYLLDRFSPFGRFKLSNDEEEEDALNLSSAMWFSWGVLLNSGIGEGTPRSFSARVLGMVWAGFAMIIVASYTANLAAFLVLDRPEASISGINDARLRNPSDKFIYATVKGSSVDMYFRRQVEFSTMYRAMEKHNYDNSADAIAAVKRG
>HolozoaMetazoaBilatEP00058Branchiostomafloridae_P004852_XP_002590340.1_hypothetical_protein_216297_partial_
GFCMDLFSWLSAELGFKYEYYEVEDGQYGIYNSETGKWSGLVGDVVDGKADISVAIMSITSPRQAVADFTLPFYDNGITLAMQKASSRTSNTWGFVSPFEGELWATILLTALAVGLFQGLANLTSVCLAHNRDEESEEPAKEDDDKETGFWEAVWQSFVALVQLGPEFLPRSLSGRVSAFFWGIGILVAISTYTANLAAFLTVRNVDNSISSPEDLLSQV
>HolozoaMetazoaBilatEP00058Branchiostomafloridae_P001372_XP_002586860.1_hypothetical_protein_140833_partial_
EDPYVMRKVSDAGETYSGFVIDILKELAGTLGFSYDLYLVPDGTYGAPKGNNTWSGLIGQVIQKQADVAVAPVTISSTREQVVDFTNPFMDLGAGLLIRKPEPEGTSLFAFLLPFNSRVWFSILGALFGTAILLYVTSR
>HolozoaMetazoaBilatEP00058Branchiostomafloridae_P001369_XP_002586857.1_hypothetical_protein_160522_partial_
GFVIDIITALAAELDFTFDLYLVPDGTYGSLNANKSWGGLIGEVMRKHADVAVAPVTISSAREQVVDFTNPFMDLGAGLLIRKPEPKGTSLFAFLLPFNSRVWFSILGALIGTAILLYITSRI
>HolozoaMetazoaBilatEP00059Cionaintestinalis_P011146_XP_018668636.2_glutamate_receptor_ionotropic_kainate_2_isoform_X1_
MSTFRRIVRSLISKFTIIHYHIANFLHTILGGIFRKNIATDPVDDHQLYEFQELTNPASVSTSSDTPNVYDYRLRMALEFAVASVNKRTAEMSFNKSFTYNILTFTDGVGKAYQIARQVCAQLSLGVAAIFTSSESEFLRSACNEKKMPNFYIGSENFENFQNNVSGSVNTQQYTFKMAPGSEVWSRPAADIAIHFQWTKVAVLYCHSSGRPLKYTSFLIAMHLHSGVGRVQAVQDLLVRVHGVDLSVFGVRGDLGHLRDTIHHIKERRIHKLIIDCSVHDLLLIVMKRMMETGIMNNDHHLVLLGMDSHLMLRNHPYMFGRCNITTFTIARQESMVELEKEWEDFVKTRLVNDKPASMFSDQQISSGIPSTEMTTGVALMYDAVQLYARSLSNMIAADRFSFYHRSIPCTTQTTWMSGPALLENIKSTKITGLTGPLLFDSDGRRTNLTLDVLSITYNGLEKIGQWKYAADERSYYGIRPNVTKRLTMFGHQQTPNNPPYNNSLRNTTLIVTTIREHPYVFKESNNKDSPYQGYCIDLLNLLSEDLKFSYKLVEVADNNYGNELEDGTWDGMIGEVMHGHADMAVAPLTINYVREKVVRFTKPYMSLGVSILFRKPIPGNPSVFGFLNPLSLFIWVLIIIAYLLVAFVMFFIARLSPCEWHTAYSCQAKSNTLVNSFSFLNSMWFGFGALMQQGTEVSPRSISTRLLAGVWWFFTLIIISSYTANLAAFLTVTRMVNDISSADDLASQTKIKYGMMREGSTRSFFENSKIRTYKKMWNYLIQNEENFVFNNEEGMARVLAGDYAYLMESTTLQYLTAQNCNLTQIGGLLDTIGYGIATMESSLRDKLSVSILKLQENGMLDELKLKWWNHKAVNCPSEGGTSNTESLDVTNLGGAFIFLAIGATVAITTAIAEFAAHSLMNAKIKKTKWKTEVGLGLSAVCTCSKKIPRSSFFHDLSDDEDEKKQPDLQLKEIYCSCVHCCRLMKVEQHKCDQVKCPHFTSSVLNGPYTHRFSDMIETVLNDEEITPLKQSHSATTKMNIASFTASRDLESMIHSPSTPSGQQCNHLTAESSDFQSSSMSLPGASPVTTCQNMKQNESTDHCCHMSNTADICVSENKSRSPETYEIRRWLFANHRGRHSYMMGKPQPPESAGASNISINRRNEVV
>HolozoaMetazoaBilatEP00059Cionaintestinalis_P008920_XP_009859789.2_glutamate_receptor_ionotropic_NMDA_2A-like_
MKGILVLALFMCYLGLVLGKMRLENCACNSTSLKQQFLIYPRIGAIVSTAKQKAVFEHYLSMFNHNERAMNTYNQNTWMMKNLNPFKLDLSIVVVNETDPSELLQTICEEIVSQCVLYIMWIPNTFADPLMSWLLPTLSRKVKLLTFTTDHLKLTPSFLPTKKRYLYQFTPSVDDTTNTMLSMVGKYDWKQVTLLVTEAPGYDTFLTSWNSKKDQINCKTDIIGPMDVWTTPNDKIIQLLDGIQSMIVVVYASLDELGILFQNLGKTNKKTVSRSWLVHEIGLMKRLYNEEQKLAYSLQSHPDATFVTELPDYFPKPLSILVHFPTSNRGTQSILQAILPITKALAEKELQKNFGAFHYYMKNNLWKHPYFINQVAQGISSYLKVGDPPKFNENGYLFDPSFTLLSTNSDNMLIESPPSLIAAIKLNNVTLWRQLHTDPSFAYLSKDRHIRVVTLGEASIVTVDNSSSICSSISVQCYVTDIETKHTFDAGDHNDSSFMNVWKPSCCKGFCIDLLQQLKKEIGFTYNIFVVRHGRHGKFTKDGEWEGAVGDVVNGKADVAVGSITINKQREYVVDFSVPFMETGIGIMVNKFNGTVPPFAFLGPYDCLSWACMLVVAMLASSIAVLTFEYFSPSGYNGDITINKNASRFTLGKSIWLHYGIMVNNSVPIENPHSPSSRYMVSVWAFFCVIFLAMYTANLAAFMIQEESEDVITGLTDKRFTNPTATNPPFRFGTVPNGSTELNMRTYYPLYHRYMEGYNMESLNDAVEALKTRKLDAFLYDYAVLKYAAGKDKDCEMNVIRKPSFTSGYGVVFTKHSPWKEKFDIVLLNLMQNGYIERISNVWLTGLCGLPTKSRDFTSSRLDISNMAGLFIMLGGALALSILVFLFEHIFSRYVRRHLMNCSPNCFFFIRTISRGIYNCLVGEDFKKMKARRIAVKCSQPVIWQDGRISTHSLLPRIFECENSTELVITSTIPRSTTCSHTSPVHHNRQKRPKEIVSETEKEILKKKVKPGTLLAAPTSSKKVSYRKKTKPIVTSLAIPTEHSNYPIYNNTEAFRERHKPSHVYDQIQCNRTTPTCSRNSDVCSCSQNLRSNSACSRHNNKKLKSKTPSPCRRLLTIPLSRSFGSLRDSLNSKPVCSRMRSMDKLN
>HolozoaMetazoaBilatEP00059Cionaintestinalis_P011794_XP_018669819.2_glutamate_receptor_ionotropic_delta-1-like_isoform_X1_
MLIQVVLLLWSGVPTANAVLKIPIGAVFENQGIVETRALKIALDAVNAIDRSQRKFELVPMTRNITKSDPFNALKNACDLANIGVTAIITTATCPVASTIQSLTENLHIPLLQVDEVRCKQQPGNFMFSPKPDAKIFINTLIEYMNSRHIFNAIIICEEDQDTAMAEELTYQINDGKQRRGFPTKFLIRISAPNSTSSWSDEVAKTAHLLADMIETNRLLTMDAVIVFARPKNVISLIGTVENMPNQQMSIIHWVVPNLSFNSWHLAKVKSATARITVIKTFYNTSRPSVSRFIRAWNEDIISSCETCARVEANEIPLTAYYLYDGVLHLSTALINSMLDKTYVSSAPMTCKSQHISQGGEPVMRSLRKLNTSSGLTGLKLAASGYNKMLNLEVVSKGLGKNKPFQFETAIKASNYNGTVIHGISSFSWDVTLKVATLEEAPFVMINRHENEPHFHGFAIDLLSILADSLGFKYEIYEVGDKQYGSVRENGTWSGLIGDVMKGKADITVAAMTITADRETVVDFARRYMDYSVGIAIKKPQIGVSLFSFVQPFHYSVWFCILSSLVLVVVFIYILNLVSPNRKENGSNNSSKKEGFKLSSVFWFAYSSLMQQGGDLHKVTVPVRVVVAFWWLFTLFVISSYTANLAAFLTVKRMDSPIRSIRDLANQKDYSYGTVKDTSIFNFIAKRGEETTDTNGLYKIMSHVVQDRSNEVHDAARGFQRAANGHFAFLWDVAVIEYEVINHNSCSLTTVKDSIYDKGYGFALQHGSPYRDPISLKIMELQDKGEIEKLRNKWWPKTGKCVLDKNPPSSDGTELTLNNFTGIFFVLALGLVLGCVMAMVEICVHLGKGKVYPPVHDEEKDKTSPDIHVILSKKELLHQLVDAVVKEATEYNQSDENTSTLIESNSNQTPCTDVLVRKRSENSSFTRSVETVPTLNKSSKVRLGSIHSKPMNYYKLLSSPCKPPSADGTSSSSKISDTNISAFNSTMPPCDGLQSNQTQTFPRSIRNDGSILKYQHENRLLEPAGGTEPLDVSHVNSLFKKSSV
>HolozoaMetazoaBilatEP00059Cionaintestinalis_P012536_XP_018671233.1_glutamate_receptor_ionotropic_kainate_2-like_isoform_X1_
MTAESASRYVRTGFCSFLLFFVLLPFCMCEEATIAEIAVIYPAPRNLTFESSMQCVTQYINANILQNVTLRLQTNITTLEYDHTGVNAFKAGLALNKRSGVMGLLGPIHTNDVTVLHSQIAAMNIPQIVPISRVTTKSYMSHFPMLVKMTKGYMNQVSAMVDLILEMQWKTVGILIENSEYYRDISRNFYPSVRAANITVKFFISFNEVGIGVADTKEEMQTIKKSGQRVILLLTSDRLVNSVLDEAKNCGLTNSEWVWLLWADIVNTMKGMQSLEVQSGFALVQTFPSTNLSETLKTCEIPHNFVFRKYMDSLFAFAYGLKSLFSENRTSVKAPTAGIRWENGRLFLEHILSNHQYNEGIASHKIEFDVKTAEVLSTPTFDVVHLHNSSCQTVGNWSMTSRLSMNNQSKLTALKNNSFNLNNMLKNSKIRVITMNAPPFVMQEDENVANNTYTGYSFELFRKLQEDIGFTYEVLTMPSGVFGARDPLSGQWNGLIGQIVDGLADIAVGPFTLTAERSKAVDFTEVFYKTNLKYIIDIQAAGGMMSGYDRYGFLRPFTWTLWLVIAICVLVVGIFFTLVSHLSPYGAHGHYFQSDEAEAANIRMERRRSSVIGVSSSSLFRRRSSSIFPKQEKNENKQRDSVRIKKEESRDRSVDRQIASKPNVTDDDESDEESRSKAQRQMSLSNALYFACAGLLWQSPESVPRAPSARIVAAIWYMVGVIIVASYTANMVTFVSIKIEASHLLNVRELVAQTHVPPGTISSSSVETLLKTSQYPIAEKLYDAILLDPRMPGYKYHTLQPNQEKALEQVRIGKLAFVWEGALLDHAALESDCHLKTVKLGFGPTSYAFVLKQGSPYREELSKHIKILAKNGYLDELNKKYFSQTCSHGLAEDDSNSVTAISWLSLIGVLDLLLLSAALSVIVLLFEWIVASISDIDKTNPRAPATFSRAFAARWRRMVQDAKRNWLPFKHARLHWNNKMGKKEVPVVNAIEPDQWKRYTTSTDAINLKPGQSISNPELFENDLQDSLRLHE
>HolozoaMetazoaBilatEP00059Cionaintestinalis_P017325_XP_026692979.1_glutamate_receptor_ionotropic_delta-1-like_isoform_X2_
MLIQVVLLLWSGVPTANAVLKIPIGAVFENQGIVETRALKIALDAVNAIDRSQRKFELVPMTRNITKSDPFNALKNACDLANIGVTAIITTATCPVASTIQSLTENLHIPLLQVDEVRCKQQPGNFMFSPKPDAKIFINTLIEYMNSRHIFNAIIICEEDQDTAMAEELTYQINDGKQRRGFPTKFLIRISAPNSTSSWSDEVAKTAHLLADMIETNRLLTMDAVIVFARPKNVISLIGTVENMPNQQMSIIHWVVPNLSFNSWHLAKVKSATARITVIKTFYNTSRPSVSRFIRAWNEDIISSCETCARVEANEIPLTAYYLYDGVLHLSTALINSMLDKTYVSSAPMTCKSQHISQGGEPVMRSLRKLNTSSGLTGLKLAASGYNKMLNLEVVSKGLGKNKPFQFETAIKASNYNGTVIHGISSFSWDVTLKVATLEEAPFVMINRHENEPHFHGFAIDLLSILADSLGFKYEIYEVGDKQYGSVRENGTWSGLIGDVMKGKADITVAAMTITADRETVVDFARRYMDYSVGIAIKKPQIGVSLFSFVQPFHYSVWFCILSSLVLVVVFIYILNLVSPNRKENGSNNSSKKEGFKLSSVFWFAYSSLMQQGGDLHKVTVPVRVVVAFWWLFTLFVISSYTANLAAFLTVKRMDSPIRSIRDLANQKDYSYGTVKDTSIFNFIAKRGEETTDTNGLYKIMSHVVQDRSNEVHDAARGFQRAANGHFAFLWDVAVIEYEVINHNSCSLTTVKDSIYDKGYGFALQHGSPYRDPISLKIMELQDKGEIEKLRNKWWPKTGKCVLDKNPPSSDGTELTLNNFTGIFFVLALGLVLGCVMAMVEICVHLGKGKVYPPVHDEEKDKTSPDIHVILSKKELLHQLVDAVVKEATEYNQSENSSFTRSVETVPTLNKSSKVRLGSIHSKPMNYYKLLSSPCKPPSADGTSSSSKISDTNISAFNSTMPPCDGLQSNQTQTFPRSIRNDGSILKYQHENRLLEPAGGTEPLDVSHVNSLFKKSSV
>HolozoaMetazoaBilatEP00059Cionaintestinalis_P016921_XP_026692575.1_glutamate_receptor_ionotropic_delta-2-like_
MQMIISSYISQVSVWLVATFVCSCLSMQSTIIGILSDERLDPHLVNSAVTQAWKATFADDILILSGAEFTPATTEIVDINSASDVVGKVCQILEKSPAVIVVVSRCGYTRSLHFLSSALKIPVVEVSLREHFDCPGPCKSYMMSGVNGTSTDTQLAQVDSNTLMGSAGYDGLLISFFKTALWRKMIIVFDESVDIGSISRVIDRMGNRMRKVTLQRLPATDNGEVATVAALSLAQDMINYAMEGVWEFDDDATAQAPLSRDVVFLILGSEDTVKKLVLNVGWKTSYFTESLLFRDGVTVITASDDRTVPSVVNEDVLLQTLLSKVGSVFASIYISFVRAGTLGMDLTAHAANITCSKLAVVELESNLWLANSIRASIFGQKENVDGEWSVSGGNSPYYISHQNSMSSNVSLELDGCDVTEEGQIQCESLKAKEDRIKFDNQGSNPDYATTDTFNTHELGKEKHALFDDENSDTLLYEFGKRWLNTTFKVATLEDEPFVFVRKDSDGHVTFSGFSIDLLHMLSEKIGFRYEIYEVADRKYGTFKDGKWNGLVGDVVSKKADFAIAAMTITPQREKVVDFTKRYMDYAVGILMKKPKAVTNLFAFLNPFDNTVWYSIMAGLFLVSILLYVLNRVSPKRMPGPPFQDTSLHGTFWFVYSSLVQQGTDMNLVTISSQIVTGVWWFFILIIISSYTANLAAHLTVTRMENHITSFRDLSKQNDMVYGTALDTSIFDFLHTKGSNAKDLTSMYARLWKVVNASHSVSDPKQGIQRVKDQNYAFLWDVAVIEYLILTDPECSFSTVPDSIYDKGYGIAVEQGNPIREVMSMGILQLQDGGEIARLKQRWWTSIGKCPIDHSGSRSHSSELTLENFAGVFCVLACGLVIASLVAVGEILQYMKKTKKLQKQKENQMESSQTSSVPPSRRPHVYVEKCVGDELHIVLKNPEILKKERPPITENGSATNRDTSETKSWWGSHNFQRNAKSNTKERQPHKITTLPRNKFSNSRSELV
>HolozoaMetazoaBilatEP00059Cionaintestinalis_P008212_XP_009858118.2_glutamate_receptor_2-like_
MHFQFAFNSANIWCSSMSKWILFAAVSFYFPTVSISSPAYVENRFIEVAVVSNEDSNVVSALQVAKQFIKDQDILPLWNFNITFLTPSCKYPQNISTSNILKRHFDLIIGPSLLCEEKQIPSLMAIQDSLYFSLLNTENSFRLPNLIKMSPLQMHHADAIVSILQYYKYKRIAIITSEDKQCLWEEIQWKAYSVGIDEVALFPIQSTTELARLLKDLKEQHLYNGVVLDTPSNYTAEILNIALQMNLTSTDGWLWVTTDGNSESWLRQRWTQFINLDVLAVYPENCERSIISNYPQYASQIQNLTVNSKLAIDSLLAAAYGFNTVIQRPNFNQATGFSGHEVANATVSSKSHGMFCNLKFDSYERSRSFNYNILKFAGAGWVEMATWDNVDKLKLTGLQDRVQKKGNFHLKVTTIVEEPFVYFSSSNKGEKKLEGFCIDLLHALSQLSGFTYEVNLVGDGHFGGYNESSQSWNGMIGELERKVADIAVASITVTQSRATAVDFLPSFMTIDLKFILHSSTKYKEEKYSAYAFLEPFETNLYYAIIFCVVMLAAFICVLSKISPYGIRGNFFHSQRSDEWSAIQAQHSPSELKRHQNARRLRTEKTDAERGMGFNNALYFVWAALFWQTPERVPRSLSARVITVLWYLAAVVFVASYTANMVAVVSRHSDSIDSAQDLLLQNDVLFGTVESSAVETQLRSSGIRIAQKIYSFMTGENVKGQNMMVPNMDTGLEYVRKGKYALFWDSLSIDYAAVNSNCELVSTKVGFGEIKYGIAVTKNSPHYHMLADNLLVLKQHGVLKSLRLKYFNALKACDQDSYYYEDLRQLAFKDLAGVFYLVGYAMATGFGILIAEWIVVSFYDVNRNNPLAPQSMVEAFRRRRQRLIVDIRNNWFPLERSIEKWSKISLPSQERVSDLVTAQTKGGKTRRPTDNVLRISKSSTHNAG
>HolozoaMetazoaBilatEP00059Cionaintestinalis_P018717_XP_026694371.1_glutamate_receptor_ionotropic_kainate_2-like_isoform_X3_
MTAESASRYVRTGFCSFLLFFVLLPFCMCEEATIAEIAVIYPAPRNLTFESSMQCVTQYINANILQNVTLRLQTNITTLEYDHTGVNAFKAGLALNKRSGVMGLLGPIHTNDVTVLHSQIAAMNIPQIVPISRVTTKSYMSHFPMLVKMTKGYMNQVSAMVDLILEMQWKTVGILIENSEYYRDISRNFYPSVRAANITVKFFISFNEVGIGVADTKEEMQTIKKSGQRVILLLTSDRLVNSVLDEAKNCGLTNSEWVWLLWADIVNTMKGMQSLEVQSGFALVQTFPSTNLSETLKTCEIPHNFVFRKYMDSLFAFAYGLKSLFSENRTSVKAPTAGIRWENGRLFLEHILSNHQYNEGIASHKIEFDVKTAEVLSTPTFDVVHLHNSSCQTVGNWSMTSRLSMNNQSKLTALKNNSFNLNNMLKNSKIRVITMNAPPFVMQEDENVANNTYTGYSFELFRKLQEDIGFTYEVLTMPSGVFGARDPLSGQWNGLIGQIVDGLADIAVGPFTLTAERSKAVDFTEVFYKTNLKYIIDIQAAGGMMSGYDRYGFLRPFTWTLWLVIAICVLVVGIFFTLVSHLSPYGAHGHYFQSDEAEAANIRMERRRSSVIGVSSSSLFRRRSSSIFPKQEKNENKQRDSVRIKKEESRDRSVGTISSSSVETLLKTSQYPIAEKLYDAILLDPRMPGYKYHTLQPNQEKALEQVRIGKLAFVWEGALLDHAALESDCHLKTVKLGFGPTSYAFVLKQGSPYREELSKHIKILAKNGYLDELNKKYFSQTCSHGLAEDDSNSVTAISWLSLIGVLDLLLLSAALSVIVLLFEWIVASISDIDKTNPRAPATFSRAFAARWRRMVQDAKRNWLPFKHARLHWNNKMGKKEVPVVNAIEPDQWKRYTTSTDAINLKPGQSISNPELFENDLQDSLRLHE
>HolozoaMetazoaBilatEP00059Cionaintestinalis_P013220_XP_018672579.1_glutamate_receptor_2-like_isoform_X1_
MSRRTLKIVSNAISRRSLVFGFCLILNFSISCSQDFDSRAIQSSVSIPIGAILPVGNNRVDAMFKLALKRHNAQVVLPFSPSSLGSQPNLRFRVFLQTSVINDTFTMAQEFCNHMSQRTHTIIGFWKASSMNAIISYSDTFNIPWITPSLPLPDQPTKHVINLHPKFETFLLDFLFKLGWKEFTLVYDQKEVHLPVKAAIAFCLERGLRIQVRNLAGVDNILPTLKEIACKKEYKVLFDVSLQRSMQTLEKIKIMGMLSMDYHYIFSDLSLIDQDLRQFAYGASNLTFLGLVDKSFELYDSVLQGQTNPFFNTVGSESALIYDAFTAMASGMRQVIAEGLVFETEIQDEINRVERVTCHQMSILPLNTGSEISKAIKEVKFQGLTGNVEFDQQGQRINYSVRIYALDRLGLNSIGTWTDSSEEGDGILELNDVDLVDQSDWILESYRNETLIVTTIVEEPYVIRKPNWQELEGNDRFEGFCVDLLKEITKIAQIQYRIKPVDDGQYGSKNDKDGTWNGMIGEVKYQKAHMAVAPLTITSAREAVVDFTKPFMTLGISIMIKKPEKQNYNIFSFLDPLSTEIWICIVFAYVGVSVVLYLVSRFSPYEWHRRSLTKVTNNDEIDAATDFGIFNSLWFSLGAFVQQGCDISPKSFSGRIVGGVWWLFTLIVISSYTANLAAFLTVDKMVTPIAGAEDLAKQTLIQYGTLRSGSTVNFFKQSPLPTYEKMWATMKSQEPSVFVSSNKEGIARVRASDGKYAFLMESTLNDYTEQRRPCNTMKVGPNIDSKGYGIALPKGSPLYDTVNLAILTLREQGKLQKLKNYWWYDKSECGANGGSGATKTPALTLGNVAGVFYVLIGGMGLAICTALLEFWYHAHKIRNFKRKQKAKAAARDRLLAERSVNISTTDNIPSVGGDHESAGRFKFWRRK
>HolozoaMetazoaBilatEP00067Daniorerio_P025966_XP_009290417.1_glutamate_receptor_ionotropic_NMDA_2D-like_
MVTVPTLSLLLALVEWAGQTSSSPHLLLRPRERERDPVASMHFNIAVIHAGSTVQQGEAGAAAAAGRVPYPGFGRVHSSFGESVVTQWGSANVIWLQVNDSSPRTLLSQLCDLLAARPLQGLVYEDERPLPLATGPLAPMLEFVSAQTGLPIVAVGGGAALGRVPQESGSIFLQFSSSTALQLEVIFEVLEEYDWTAFSVVSTRHHGYQDFLSVVEGLTDGSFIGWEKKSIVMLNLTDDPGGVRTQRLLKENEAQVRLLYCSQEEAEQVFLAAWAAGQAGASHIWFAVGPALSELGLTGLPKRLFAVRPQGWRDEPRRRIARGVSILTHGAVALRKDYGATGGPHFVTNCQTDGNRTQRIRGRMRYFSNITLGGRDYSFSNEGYLANPFLDVISYTPGSGWEDVGWWENGVLRLRYPAWSRYGPFLQPPDDAQHLRVVTLEERPFVIVELADAASGTCIRDSVPCRRPLNASALQEGVAPVKQCCKGFCIDILKRLARIVGFTYDLYLVTNGKHGKKIDGVWNGMVGEVVYKRADMAIGSLTINEERSEVVDFSVPFVETGISVMVSRSNGTVSPSAFLEPYSPAVWVMMFVMCLTVVAVTVFIFEFFSPVGYNRSLQSGKKAGGSKFTIGKSIWLLWALVFNNSVPVENPKGTTSKIMVLVWAFFAVIFLASYTANLAAFMIQEEYIDTVSGLSDKKFQHPTEQYPPLKFGTVPNGSTEKNIRSNYPDMHQYMVKYNQKSVEDAISHLKTGKLDAFIYDAAVLNYMARKDEGCKVMTIGSGKVFATTGYGIALIKNSRWKRPLDLALLQLVGDDEIEMLERLWLSGICHNDKIEVMSSKLDIDNMAGVFYMLLVAMGLSLLVFAWEHLVYWRLRHCMSKMGQSGKLDFLLAFSRGMYSCCSFEDETAQGGAKVTVSGHHHTAMVPTSSSHVVTSAVSNPAIAMVQQQQQQQPQQPQPPQSYKTPLPGSPPPIVHSGAALGPANTQLIGAPLPCTTFLPRPDRRLAVVDRWRLPKTAGATTSMGVRGPLAETVPLPQKVAPAWASGGGTGSGLDGYKRYYGPIDPEGLGPCVDQQTGSQTPKTIPRVHQQPQPTGVAFYQEKGMDHGVGKKVGVGTGGGGQGRGVKSLGTPRLPPKSQTPAPLTPNPPLQHPSPPLPSSFWRKRRPKKPKEPGGPLYENILPLGRRGGGREASRRPRPSPPLPIPVPVTLSPSYTPPSPSPSLPYTSTSSTSSTTSSSTTSSATSSRSTSPSSTTTASSRSTRDREAEEEDEEDLDELTEESSLLQGHNRSRDRERSILSPRSLTHGPPPPIPPRKPWGTFGDREHKKDRERERGGSQLAQLQEWWAGWAERERDRERSGGAQGETERKREKKRRKDREKEKKKKKKKNKKRKKREERERERERERKRRKVKKKKKKAMKTKKKKKISSGKRSEPEEGDVEADRDGEGDGDREGEYSSFSTQHRSAFVDKGSLSAWEGERERVRRDGGEDDGDEREDESGGGRGRERRPKSSHSRHRPSSKRYPNLNKLPSSVKFWVSGGEAGGTEASGPSPPSSLHTLLSSSKRRRSSGTEREAEGRVGERRPLLLHYERGRVSTREGLSFHEWDSEDEDEEREEEERERERERIEERVRRAGRGAVSESERDRIRAEESFSDEGSSGEFGCFERYWEGTGVGGASGIGGGGWFFGTYPSREKGGSVNSRDDSILGRGEGWGGAGDFWGSGPGIGWGSGGGSGGLGSQWPPPPTSLPPPRRYWSVDKLQMKSEKRSRSGSKSKGHRSRERMQDTATCSCTQYGHGRPHVHHKHSSTQSHSQEDLLPHCHSFSGSSRSKAPTKPDKSKSGSQSNLSSQQAQLSEHIPQPSPSPPQPLLPSLPVPSAPNSLPMPIPPPPSSASMSPPPVLSPGAGSSSSQAATASAKLQYQRLRSVPQPRRFYSPHLPLKAKSLCSRRGSAHFSSLESEV
>HolozoaMetazoaBilatEP00067Daniorerio_P026762_XP_009292354.1_glutamate_receptor_ionotropic_NMDA_2D_
MAARPALSFLLAVLACTGPAQPSPPLLLRPRERERDSGGASGGVNIAVVHSGSSHLPETSAGVGGVGGASSAGSGSGAGPSSSSGSSGTAFLSRAWSGQVGESVMTPWGPANVIWLAVNESSPGSLLLQLCELLATTPLQGLVFEEEKPPPPNRAPLAPMLEFVSAQTGVPVIAVGGGAGLGREPQESGSVYLQFSCSTDLQLEVIFEVLEEFDWTAFSVVTTRHHGYEDFLAMVEGMIDGSFIGWERKSVVMLNLTDDPGGARTRRLLKENEAQVRLLYCSQEEAEQIFKAAWASGQATPSHMWFAVGPGLSGLGLEGLPKALFAVRPQGWRDEPRRRIAKGVSVLTHGAMALRREYGGARGTSFAGNCMMDGNQTQRVPGRIRFFSNITLSGRDYSFNNDGYLANPLLDVISYTAGRGWEEVGWWENGVLRLRYPPWSRYGPFLKPLDDSQHLRVVTLEERPFVIVEPADPGTGSCIRDSVPCRLPLNNSMVVEGIQSMKHCCKGFCIDVLKRLAKIVGFTYDLYLVTNGRHGKNIDGQWNGMVGEVVSKRADMAIGSLTINEERSEVVEFSVPFVETGISVMVSRSNGTVSPSAFLEPYSPAVWVMMFVMCLSVVAVTVFIFEFFSPVGYNRSLQSGKTAGGSKFTIGKSIWLLWALVFNNSVPVENPRGTTSKIMVLVWAFFAVIFLASYTANLAAFMIQEEYIDTVSGLSDKKFQHPTEQYPPLRFGTVPNGSTEENIRSNYPNMHQYMVRNNQRGVEDAIENLKTGKLDAFIYDAAVLNYMARKDEGCKVMTIGSGKVFATTGYGVALHKNSRWKRPLDLALLQLVGDDEIDMLERLWLSGICHNDKIEVMSSKLDIDNMAGVFYMLLVAMGLSLLVFAWEHLVYWKLRHCLGRTRGLDFLLAFSRGMYSCCNFEDETAPGGSQSTLPQYHHVSTVPPPPPPHVISTAVANPPIAMAQQLPQQQQKQHHQQPPVYSALLPGSPPSGGHSAMALGPSNSPILGAPMPCSTFLPRHDRRLAVVDRWTRPKVGSEKPSGVSGGITDLTPFQGMPPHWGAGITGGEGGLDEYKRYYGPIDPEGLGVSVEPQNLGTQTPKTKHRGTKSSGNPRLPPKGQTSGHTINPALQHPSPPQQSVWRRSSLSKRKGSGGPLYENILPLGRRGGGRYGIRDGGGRRGRRPPPLPLPIPVPLSSPTQTPPTPSPSICYTSTSSSSSSTSSSSSSSESISRSNSPSSSSSYTSSQSFRYRADVRDLYEDYDTDELTEESSLLLGRRKSRSRMSSRSLPSSPPPPPIPPRKPCALRPQVRDRAGSQLAQLQEWWASWGEKEKGRRAAGDREVKEEKRHHKERERERKRRKKGRKKKKREDRERERERKRRKVKKKKKKEEKARKREREKRSEQEEVDVDRKDVFEKGIGQEYSSYPAPRRSSFRKKSESSTRSYEWDRDAVKRDRDDQGGDDEEGSRGKERHQRSPKSHRHSRPRSNNKHFSASNKPPSTVKFWGSGNPTSESPSSFVPLLPIASKRRKSVGTERDERGRGGESRPLLGKNGRGKPCSREGLSFHEWDSEEEDEESEMERNRAEEQGRRRESRGMDSESERDREKTVEIYTDDEGSSGEFGKFERYWEGHEGRAVGGIGGGGWFFGTYPARERGGSINSRDDSFLGWGGGESSLGFGTGWGSGGLGSNQWPQTPLTPPPPRRYWSVDKLPVKTEKKSKSRSQEKSRGHTSCSCQSPHHSASAHSKWNRVTSRSQEELLPHCHSFSSSVRPKRQSSKQDRAQSQAKSGSQSNLHKVAQRPQRADRSRQPPSPPQSLPPSLPSPMVPALPAPPSSSHHIHVPPPTSSSSVSSPSVISSTPGAPQPSSLSSSSAKLQYQKLRSVPQPQRYQSPHLPLKTKNMCSRRGSAHFSSVESEV
>HolozoaMetazoaBilatEP00067Daniorerio_P007813_NP_001121809.1_glutamate_
MGVGLAMFKGLYLHSSAMLVSLHLSSSPFSDCRVLSFVSLVSSFKLPLYISLLLLSLFFFPTCESRRGGGIGTPTGGMNSQSIISPPHYPPPGVSPVGPPMSPKFAQGLSIAVILVGNSSEVSLSEGLEKEDFLHVPLPPKVELVTMNETDPKSIINRICALMSRNWLQGVVFGDDTDQEAIAQILDFISAQTHIPILGIRGGSSMIMAAKDDHSMFFQFGPSIEQQASVMLNIMEEYDWYIFSIVTTYYPGHQDFVNRIRSTVDNSFVGWELEEVLLLDMSVDDGDSKIQNQMKKLQSPVILLYCTKEEATTIFEVAHSVGLTGYGYTWIVPSLVAGDTDNVPNVFPTGLISVSYDEWDYGLEARVRDAVAIIAMATSTMMLDRGPHTLLKSGCHGAPDKKGSKSGNPNEVLRYLMNVTFEGRNLSFSEDGFQMHPKLVIILLNKERQYERVGKWENGSLAMKYHVWPRFELYSDAEEREDDHLSIVTLEEAPFVIVEDVDPLSGTCMRNTVPCRKQLKLQNLTGDSGIYIKRCCKGFCIDILKKIAKSVKFTYDLYLVTNGKHGKKINGTWNGMVGEVVLKNAHMAVGSLTINEERSEVIDFSVPFIETGISVMVSRSNGTVSPSAFLEPFSADVWVMMFVMLLIVSAVAVFVFEYFSPVGYNRCLADGREPGGPSFTIGKAIWLLWGLVFNNSVPVQNPKGTTSKIMVSVWAFFAVIFLASYTANLAAFMIQEEYVDQVTGLSDKKFQHPNDFSPPFRFGTVPNGSTERNIRNNYKEMHSYMTSFHQKNVNEALHSLKSGKLDAFIYDAAVLNYMAGRDEGCKLVTIGSGYIFATTGYGIAIQKDSGWKRAVDLAILQLFGDGEMEELEALWLTGICHNEKNEVMSSQLDVDNMAGVFYMLGAAMALSLITFIAEHLFYWQLRFCFMGVCSGKPGMTFSISRGIYSCIHGVQIEENKSALNSPSATMKMNMNNTHSNILRLLRTAKNMTSVPGVNGSPHSALDYSHRESAVYDISEHRRSLAGHSDCKPPPYLPEDNMFSDYVSEVERTFGNLHLKDSNLYQDHYLHHHGGSELALGMSGPLPNRPRSLGSASSLEGGYDCDSLGGGVAPIFTTQPRQSLTHRNREKFDLIAGHPTQSSFKSGLPDLYGKFSFKGGASSSGFIAGHDRYCGGGGVGSGGDDGNIRSDVSDISTHTVTYGNLEGHSKRRKQYRDSLKKRPASAKSRREQDEIELGFRRRPHHTIHHHHHHHPATQAHRSATPPVERKSQRGGNCTSYLFRDKENLRDFYVDQFRAKEGASPWDLDLSDAPGMGGGVGLGGGSCGGVVSSGGAGGACTSLVPMEDFLKGKSKKTECKGGMGGGSPGQQGHACWEKGIGGVGGLAGGDWECRSCHSGGVGSGGSKPVCMHGGGGAGGYPAAGGVGGSSGGSGQISSRPSSATCKRCDSCKKPGNLYDISEDNLLLDQIAGKHPLESGKGGGGTGAQTQVQRRKFGPGGKVLRRQHSYDTFVELQKEGAGRMGGFGGGGGASMLPPPRSVSLKDKDRYMEGASPYAQMFEQYAGGERETSYFGDRGKGGGSSFSLFRGGEGGLHRRSVGERDMRDRDRGMMGGGVGGTRGVGTYSLSKSLYPDKVNQNPFIPTFGDDQCLLHGAKSYYIKKQQAQPQQQQTPQQQQQQLLNNSRADFRGSMGVTSYLPASATSGVLSNVAPRFPKELCLGGPLGNHHGGGPSNNKLLSARDGLGMGQGQRPFNGSSNGHVYEKLSSIESDV
>HolozoaMetazoaBilatEP00067Daniorerio_P034093_XP_017210501.1_glutamate_
MGVGLAMFKGLYLHSSAMLVSLHLSSSPFSDCRVLSFVSLVSSFKLPLYISLLLLSLFFFPTCESRRGGGIGTPTGGMNSQSIISPPHYPPPGVSPVGPPMSPKFAQGLSIAVILVGNSSEVSLSEGLEKEDFLHVPLPPKVELVTMNETDPKSIINRICALMSRNWLQGVVFGDDTDQEAIAQILDFISAQTHIPILGIRGGSSMIMAAKDDHSMFFQFGPSIEQQASVMLNIMEEYDWYIFSIVTTYYPGHQDFVNRIRSTVDNSFVGWELEEVLLLDMSVDDGDSKIQNQMKKLQSPVILLYCTKEEATTIFEVAHSVGLTGYGYTWIVPSLVAGDTDNVPNVFPTGLISVSYDEWDYGLEARVRDAVAIIAMATSTMMLDRGPHTLLKSGCHGAPDKKGSKSGNPNEVLRYLMNVTFEGRNLSFSEDGFQMHPKLVIILLNKERQYERVGKWENGSLAMKYHVWPRFELYSDAEEREDDHLSIVTLEEAPFVIVEDVDPLSGTCMRNTVPCRKQLKLQNLTGDSGIYIKRCCKGFCIDILKKIAKSVKFTYDLYLVTNGKHGKKINGTWNGMVGEVVLKNAHMAVGSLTINEERSEVIDFSVPFIETGISVMVSRSNGTVSPSAFLEPFSADVWVMMFVMLLIVSAVAVFVFEYFSPVGYNRCLADGREPGGPSFTIGKAIWLLWGLVFNNSVPVQNPKGTTSKIMVSVWAFFAVIFLASYTANLAAFMIQEEYVDQVTGLSDKKFQHPNDFSPPFRFGTVPNGSTERNIRNNYKEMHSYMTSFHQKNVNEALHSLKSGKLDAFIYDAAVLNYMAGRDEGCKLVTIGSGYIFATTGYGIAIQKDSGWKRAVDLAILQLFGDGEMEELEALWLTGICHNEKNEVMSSQLDVDNMAGVFYMLGAAMALSLITFIAEHLFYWQLRFCFMGVCSGKPGMTFSISRGIYSCIHGVQIEENKSALNSPSATMKMNMNNTHSNILRLLRTAKNMTSVPGVNGSPHSALDYSHRESAVYDISEHRRSLAGHSDCKPPPYLPEDNMFSDYVSEVERTFGNLHLKDSNLYQDHYLHHHGGSELALGMSGPLPNRPRSLGSASSLEGGYDCDSLGGGVAPIFTTQPRQSLTHRNREKFDLIAGHPTQSSFKSGLPDLYGKFSFKGGASSSGFIAGHDRYCGGGGVGSGGDDGNIRSDVSDISTHTVTYGNLEGHSKRRKQYRDSLKKRPASAKSRREQDEIELGFRRRPHHTIHHHHHHHPATQAHRSATPPVERKSQRGGNCTSYLFRDKENLRDFYVDQFRAKEGASPWDLDLSDAPGMGGGVGLGGGSCGGVVSSGGAGGACTSLVPMEDFLKDKVNQNPFIPTFGDDQCLLHGAKSYYIKKQQAQPQQQQTPQQQQQQLLNNSRADFRGSMGVTSYLPASATSGVLSNVAPRFPKELCLGGPLGNHHGGGPSNNKLLSARDGLGMGQGQRPFNGSSNGHVYEKLSSIESDV
>HolozoaMetazoaBilatEP00067Daniorerio_P043626_XP_021329529.1_glutamate_receptor_ionotropic_NMDA_2A_
MKSSTMGFSRLVLLTLPALLTLISISHAAEKVPILNIAVILGQTRYISDRDIRALWSKDDPIDVNVVTLLVNETDPKSIITHVCDLMSGTKIHGVVFGDGTDQEAIAQILDFISSQTLIPILGIHGGSSMIMADKDVKSTFFQFGASIQQEALLMLNIMEEYDWHVFSIVTSKFPGYQDFIAILKTTVDNSFVGWDLQHIITLDAVDGDSRTQIQLKKVQSPVVLLYCSKDEAAYILEEARSLGLTGFGYIWIVPSLTTGNPEITPDTFPSGMISVSYDDWDYPLEARVRDGLGIITTAAAAMLEEFGDIPEAKTSCYGQMEKTKLPPSALHKYMMNVTWDGKDLSFTEDGYQVHPKLVVIVLNKDREWEKMGKWENQSLTLKYPVWPRFNSFGDAETDDNHLTIVTLEEKPFVIVENVERLTGTCMRNSVPCRKHIKDNTTEGGGTYIKKCCKGFCIDILKKIARNVKFTYDLYLVTNGKHGKKINNVWNGMVGEVVNKKAVMAVGSLTINEERSEVIDFSVPFVETGISVMVSRSNGTVSPSAFLEPFSASVWVMMFVMLLLVTAMAVFMFEYISPLGFNRNLAQGKDPHGPSFTMGKAVWLLWGLVFNNSVPVQNPKGTTSKFIVSVWAFFAVIFLASYTANLAAFMIQEEFVDQVTGLSDKKFQSPYSYSPPFRFGTVPNGSTERNIRKNYPDMHQYMVKYHQTGVNDALVSLKTGKLDAFIYDAAVLNYMAGRDEGCKLVTIGSGYIFATTGYGIALQKGSLWKRPVDLAILAIIGDGEMEELEAQWLTGICHNEKNEVMSSQLDVDNMAGVFYMLATAMGLSLITFVWEHLFYWRLRYCFTGVCSGTPGLLFSISRGIWSCIHGVHIDMKKKSSDLDFSPQSNMLKLIKSAKQMTNMTNLSGSRINSPKRGGEFMHSASPMIMDMMAEKGNFIYTDNRSYAQKDIYGDSSDLQSYLTNRHKDHLNNYIFQGQHPLTLNESNPNTVEVAVSADTAQTNAKPRALWKKSVDTLRQTPQGPETLDPRLSMKSQRYLPEDTAHSDISDCSSRATSYKDPDNNKHLKPKDNLKKRSMTSKYPRDCSEVELSYLKNKQGGAGREKIYTIDSDRELSLHSDPQHYREGRGLTTDDLDFGEIYSDHNDNYRKCDQPIIHLNSSPMHQSESDLLPDNVYNKHYSLKEKNISPHESNDRFKQTHCRSCLSKVPNYNTGPYAGARSPYNRCEACLHMGNLYDISEDQMLQEAMISPSMHHDDMFSHYWPQTDGPHVQRRNRLKLSRQHSFDNIMLEKPKEIDLNRPARSVSLKEKDRFLEDSPYANMFNIKADKLFGSRSMLFNRNLEESKRSKSLYPDHPSDNPFMQSIRDDTRLVHGRSSSDIYKQLAPIKARNENNLRSSVKSTTSYCSRDGRIPNDMYISEHVMPYVANKTSAYSAPRVLNSSQFSNRRVYKKIPSLESDV
>HolozoaMetazoaBilatEP00067Daniorerio_P031576_XP_009304490.1_glutamate_receptor_ionotropic_NMDA_2A_isoform_X1_
MMGAVVRLMVLWALLGGSQAAEKPPSLSIAVILGQTPTVSESALRPARGIGAPLDVTVLSIQVNQTDPGSMLTHLCELMSRQRLHGLVYGDGTDQEAVAQMLDFVSSQTSMPILGIHGGSAMTMAEKDSSSSFFQFGASLQQEALLMLAIMEEYDWHVFSVVTTKFPGFQEFIATVRVTVDHSFVRWDLQSVVTLDGVGEPEDRAHVQLKRIQSPVILLYCSKDEAALVMEEARSLGLTGAGFVWIVPSLTTGNLEHIPEAFPAGMISVTYDEWDYPLETRLQDAVGIISSAAAAMFREEGRIPDGTASCYGQSEKPEVPPSALRRYMMGVNLGGKDHSFMDDGYQVNPKLVVIVLNTEREWEKMGRWENHSLRLKFPVWPRYNSFGDMDADENHLSIVTLEERPFVIVDDVDILTGTCMRNSVPCRKHIKDNTTEGSYVKKCCKGFCIDILKKIARNVKFTYDLYLVTNGKHGKKINNVWNGMVGEVVYKKAVMAVGSLTINEERSEAIDFSVPFVETGISVMVSRSNGTVSPSAFLEPFSASVWVMMFVMLLIVTAIAVFLFEFISPLGFNRNLAQGKDPHGPSFTIGKAVWLLWGLVFNNSVPVQNPRGTTSKFIVSVWAFFAVIFLASYTANLAAFMIQEEFVDQVTGLSDRKFQSPYSYSPPFRFGTVPNGSTERNIRKNYPAMHQYMVKYHQTGVVDALVSLKTGKLDAFIYDAAVLNYMAGRDDGCKLVTIGSGYIFATTGYGIAMQKGSYWKRLVDLAILGIIGDGEMEELEAQWLTGICHNEKNEVMSSQLDVDNMAGVFYMLAAAMALSLITFVWEHLFYWRLRYCFTGLCSGRPGILFTISRGIWSCIHGVHIELKKAPELDFSPQANMLHLLKSAKEITTLGVTSPKRPMSSILPPTSGLLELMGGGKGNNLAPKNPPYSNTSTMLSNRLKEPLNNTLLPGQRALSLTDAQPGVAGNGGSTGGGETMRPPASKPRALWKKSVETLRQNQGPEDSSPPSAPQAAETLPMKSQRYLPEEAPSIDISDCSARVDLQKQHKLKETIRKRNRLPRDLSDVELSTLRSQPSQQSNHSAHIYSQSSQGSQIYSIDSIDQEHGLHYPDIFSDHRDNKHRPPSSSEQQPILQLSSSLLSQAHEPDVMQTAVAKDKKYNTYGKPGGAGSIAGGPASTQDPRQTHCRSCLSKVSSYSGLYTVRSPQYRCDACLHSGNLYDISEDQFLHPDGRGTGGGSVDRAFSPFLPQPDASFTAYLPQSDQEGDGLISHYQNEGVIIRQHSYENLPQKSSSRRVSLQDNTPYANIPSATLMPDKPPKTQPVHLNHTLSGVGVSGLGIGRRSKSMYPARPTENPFLQTLRDDQRLAHGRSSTDIYKQLVPLTLGQADGSVLSMGMPTPDLYYSEHVMPYVAPPPIGTYTAPRALSAGGARRVYKRMPSIESDV
>HolozoaMetazoaBilatEP00067Daniorerio_P042238_XP_021328141.1_glutamate_receptor_ionotropic_NMDA_2B-like_
MFFQFGPSIEQQASVMLNIMEEYDWYIFSIVTTYYPGYQDFVTKIRSTIENSFVGWELEEVLLLDMSVDDGDAKIQNLLKKLQSPVILLYSTKEEANIIFQVAHSVGLTGYGYTWIVPSLVAGDADHIPAEFPTGMISVSYDEWDYGLEARVRDGVAVIATATSTMMMDRGPHTLLKSECHGAPDKKSPMTGNNNEVLRYLMNVTFEGRNLSFSEDGYQMHPKLVIILLDKERQWDRVGKWENGSLSMKYHVWPRFELYSGPEAREDDHLSIVTLEEAPFVIVEDVDPLSGTCMRNTVPCRKQLKALNQTQDSAVYIKRCCKGFCIDILKKIAKNVKFTYDLYLVTNGKHGKKINGTWNGMVGEVVLKNAHMAVGSLTINEERSEVIDFSVPFIETGISVMVSRSNGTVSPSAFLEPFSADVWIMMFVMLLLVSAIAVFIFEYFSPVGYNRCLADGREAGGPSFTIGKAIWLLWGLVFNNSVPVQNPRGTTSKIMVSVWAFFAVIFLASYTANLAAFMIQEEYVDQVSGLSDKKFQNPNDFSPPFRFGTVPNGSTERNIRNNYRDMHSYMVKFHQRNVVEALESLKTGKLDAFIYDAAVLNYMAGRDEGCKLVTIGSGKVFASTGYGIAIQKDSGWKRQVDLAILQLFGDGEMEELEALWLTGICHHEKNEVMSSQLDVDNMAGVFYMLGAAMALSLITFIAEHVFYWHMRFCFMGVCSGKPGFTFTISREIYSCIHGVEIEDKSSALNSPSATMNNTHSNILRLLRTAKNMASLSGVNGSPHSALDFIRRESSVYDISEHRRSLAGHSDCKAPYLPDDNMFSDYISEVERTFGNLHLKDSNLYQDHYLHHHGGSALGLAGPPPNRPLSLGSSSSLEGGMFDCESLGGGVAPIFTTQPRSALTHRNMSKFDLLQSQTPPSGPGLKQGLADLYGKFSFKGGASSSGYIAGHDRYCGGADDGNIRSDVSDISTHTVTYGNLEGNAKKRKQYRDSLKKRPASAKSRRELDEIEMGHHRRRQHHHHHHHGHRSASPPSERKRGGVSSTSYLLQDKESLKDFYLDQFRPKEGVPQWEHVDLTDGPGGGGGGNCTSLVSVDEFLKSKPKKLDSRSGSGSGGWECRSCRASSAGSKPTALHGGAILHTGSTAYGGGCGASGGVGSSRPSSATCMRCDACKKSGNLYDISEDSNHLLEQLSSSRGQTPAQRRRAFSGKPLRRQHSYDTFVDLQREELGGIGVPLGFGGPAALPPPRSVSLKERERCMDASSPFAHIFEHPAGPEQDTEQDPLFYGKGSGFGLYRAGESTPHRRSFGDRDPRERGLMEGPAHSLSKSLYPDRTNHNPFIPTFGDDQCLLHGGKSYYVNTPQHSGPAGVMSSLAPRFPAELCMGNHHTSKLSLGPPRPFNGSNGHVYEKLSSIESDV
>HolozoaMetazoaBilatEP00067Daniorerio_P016745_XP_002661175.2_glutamate_receptor_ionotropic_NMDA_2C_
MGVHLGCLSDTLWLPVLLLLSVCSVPCCQCRPFGMVEPTVNVAVVFSGSAYQTEIKGRLSRENFLDLPLEVNPITVLVNNTNPRTLLTRICDTLAANRVHGVVFEDNIGSEAVAQILDFISTQTAVPIVGISGGSAVVLPHKGDGSTFLQLGSSIEQQINGMFKVMEEYNWDSFVVVTSLYPGYDTYVDYIRSFIDTSYFLWELQDTLTFDMSADGMNDLRARRLLQQIDAQVLLVYCSHDEAQYLFSMAREVGLVGPGYIWFIPSLAVGNPNIAPPDSFPVGLISIITDRWKMSLRNRVRDGVAIVVKGVESFRKQRGFIPDGHMDCLSPIRPASNGTLYRHMLNVSWENTDFSFNSDGYLVNPSMIIITLDRGRQWDKVGNYESGILQMRYPVWPRYGTFLEPVSDNRHLTVATLEERPFVIVEAVDPVTGTCLSNTVPCRRQSNKTETIVGHTEPYTKLCCKGFCIDILKKLSRNIKFSYDLYLVTNGKHGKLVRGIWNGMIGEVFYKRADMAIGSLTINEERSEIIDFSVPFVETGISVMVARSNGTVSPSAFLEPYSPAVWVMMFVMCLTVVAVTVFVFEYCSPVGYNRSLVSAKDPGGPTFTIGKSVWLLWGIVFNNSVPIENPKGTTSKIMVLVWAFFAVIFLASYTANLAAFMIQEQYIDTVSGLSDKKFQKPQDQYPPFRFGTVPNGSTERNIRSNYPEMHSHMVKYNQKGVEDALNSLKTGKLDAFIYDAAVLNYMAGKDEGCKLVTIGSGKVFATTGYGIALQKESRWKRPIDLALLQFLADGDTQKLQTVWLTGICRNEKKEVMSSKLDIDNMAGVFYMLLVAMGLSLLVFAWEHLLYWKLRHSVRKSERLDFLLAISRGIYSCFNGVEDTDRKGNMQNPDVTTSYTQANMLKMLQTAKDIVSSARVENSLDNATKTIENWSRRDPESGRTSLPPCLIGTDFSHGRLPCIASVTDNHSPYPQNVDSTTQHLLEKPHVGTRPTSLRYTLPARTSHHHIYERTLPISSLSSPHIAIRDPPPPTAPKPHVYMDQSCHHPTSRYVSYRDFQVPDIFVEHQEPSGSHKQYMAGLGRKKRSHSYVAASPETRRRDDYDVPQSNLTELKSNHLLENHSHTTPCMRSHFQRPSSSCNSCNKLYLEPEMDDVPLLGKDKLNRRASFLRATWGGDRIRQIDEKPSTSASSTSCINMPDLFPRVVVTNPKTSKMYGSGGNNLRYNAAVEPAYLDPAHMGSYPYKPQKFKYSKSIRLPSYREAILQNTAALRRSSSTLVHGHYSTYLNSYTDLPVYLGPLPQGPAHFHEHSKDMCHLFPCVTHCPENAALVPRLGSRPVLYQSTAVGGYEGGGRANEGSLHTVPVSSMHRDRRQVLVARNVHSPYAPRPWGRVSSLESEV
>HolozoaMetazoaBilatEP00067Daniorerio_P031836_XP_009305071.2_glutamate_receptor_ionotropic_NMDA_2C_
MATPRGCLGPSLQLLFFFHLLLNVVPRCRGRPFFGPPSVNVAVVFSGSAHHSEIKGRLSPENFLDMPLEVNPITVLVNDTNPRALLTRLCQTMAAESLHGVVFEDDVDSEAVAQILDFVSSQTSIPIVGISGGSAVVIPHKADGSTFLQMGASIDQQINAMFKVMEEYNWGNFVVITSLYPGYETFVDYIRSFTDTSYFLWELQDVLSFEMSVGANDIRTRRLLQQVDSQVYLVYCSHEEAQYLFRMASDVGLLGPGYIWIVPSLAVGNPEAAPPASFPVGVISIITDRWRKTLRQRVREGVAIIVKGVHSFHKHRGFIPEGHSDCSSPVKSYANNSLFRHMLNVSWEHKDLSFNSDGYLTNPSMVIIALDRENHWDKVGSYEGGILQMRYPVWPRYGSFLEPVSDNRHLTVATLEERPFVIVESVDPATGTCVRNTVPCRRQSNRTESIIGHTEPYTKLCCKGFCIDILKKLSRTIKFSYDLYLVTNGKHGKMVRGVWNGMIGEVFYKRADMAIGSLTINEERSEIVDFSVPFVETGISVMVARSNGTVSPSAFLEPYSPAVWVMMFVMCLTVVAVTVFVFEYFSPVGYNRSLVSAKAPGGPTFTIGKSVWLLWGIVFNNSVPIENPKGTTSKIMVLVWAFFAVIFLASYTANLAAFMIQEQYIDTVSGLSDKKFQKPQEHYPPFRFGTVPNGSTERNIRSNYPDMHTHMIKYNQKGVEEALNSLKTGKLDAFIYDAAVLNYMAGKDEGCKLVTIGSGKVFATTGYGIALQKDSRWKRPIDLALLQFLGDGDTQRLETVWLSGICQNEKNEVMSSKLDIDNMAGVFYMLLVAMGLSLLVFAWEHLLYWKLRHSVHKSDRLDFLLAISRGIYSCFNGVEDIGRSTGIQNPDITANYAQANMLKMLQTAKDIVSSAKVENSLDNATKTIENWSRRSGSLPARIPLVTTTEKVPGHFSYIANVAENHIPHMQRSITPPFTQHTTTTSPPLMVNHRVLTRPTPLRYTLPARTRGLYDGMLPVSSLSTPHLAMHDPPSDLAHTGSSFVPYRDIYTEHHKSCHNDFSDAVRRKKRPQNLLVESMDLRGLHDYKDQLTCHSEANCFPENHLSSSFSENPFVVADAACNSCAKTYFDPAFDEIPLIGKRKLHRRPSFLKATWGPDRVKFPGDRPTAAPPSRVTIPDLFPCVDVHGRVRNTMCYAQPMDHTYLHAFRRNSRKSQKLRHSQSTRLPSYKEAIFHNVAAVRRASSLVHRPYSYPELPVYQSPLSYGPAELCNIFPCMGHPSDSVYGGYRAPAQLQDGHLVPVPGSRVVHSSPIVPMTWGRISSLESEV
>HolozoaMetazoaBilatEP00067Daniorerio_P034094_XP_017210502.1_glutamate_
MGVGLAMFKGLYLHSSAMLVSLHLSSSPFSDCRVLSFVSLVSSFKLPLYISLLLLSLFFFPTCESRRGGGIGTPTGGMNSQSIISPPHYPPPGVSPVGPPMSPKFAQGLSIAVILVGNSSEVSLSEGLEKEDFLHVPLPPKVELVTMNETDPKSIINRICALMSRNWLQGVVFGDDTDQEAIAQILDFISAQTHIPILGIRGGSSMIMAAKDDHSMFFQFGPSIEQQASVMLNIMEEYDWYIFSIVTTYYPGHQDFVNRIRSTVDNSFVGWELEEVLLLDMSVDDGDSKIQNQMKKLQSPVILLYCTKEEATTIFEVAHSVGLTGYGYTWIVPSLVAGDTDNVPNVFPTGLISVSYDEWDYGLEARVRDAVAIIAMATSTMMLDRGPHTLLKSGCHGAPDKKGSKSGNPNEVLRYLMNVTFEGRNLSFSEDGFQMHPKLVIILLNKERQYERVGKWENGSLAMKYHVWPRFELYSDAEEREDDHLSIVTLEEAPFVIVEDVDPLSGTCMRNTVPCRKQLKLQNLTGDSGIYIKRCCKGFCIDILKKIAKSVKFTYDLYLVTNGKHGKKINGTWNGMVGEVVLKNAHMAVGSLTINEERSEVIDFSVPFIETGISVMVSRSNGTVSPSAFLEPFSADVWVMMFVMLLIVSAVAVFVFEYFSPVGYNRCLADGREPGGPSFTIGKAIWLLWGLVFNNSVPVQNPKGTTSKIMVSVWAFFAVIFLASYTANLAAFMIQEEYVDQVTGLSDKKFQHPNDFSPPFRFGTVPNGSTERNIRNNYKEMHSYMTSFHQKNVNEALHSLKSGKLDAFIYDAAVLNYMAGRDEGCKLVTIGSGYIFATTGYGIAIQKDSGWKRAVDLAILQLFGDGEMEELEALWLTGICHNEKNEVMSSQLDVDNMAGVFYMLGAAMALSLITFIAEHLFYWQLRFCFMGVCSGKPGMTFSISRGIYSCIHGVQIEENKSALNSPSATMKMNMNNTHSNILRLLRTAKNMTSVPGVNGSPHSALDYSHRESAVYDISEHRRSLAGHSDCKPPPYLPEDNMFSDYVSEVERTFGNLHLKDSNLYQDHYLHHHGGSELALDKVNQNPFIPTFGDDQCLLHGAKSYYIKKQQAQPQQQQTPQQQQQQLLNNSRADFRGSMGVTSYLPASATSGVLSNVAPRFPKELCLGGPLGNHHGGGPSNNKLLSARDGLGMGQGQRPFNGSSNGHVYEKLSSIESDV
>HolozoaMetazoaBilatEP00067Daniorerio_P037155_XP_021323058.1_glutamate_receptor_ionotropic_NMDA_3B_
MNLVLFRFLAYLHVGLQVALQMFIYPCHLHPQPCHILARIGHTVRLGALLPTRQQSRIQGALNRALVHLRQSGNNFLPYNLSLEVLSREPLNGDPESMFRCVCQDIVVQGVSAVLAFPQSHEELIQVEFMSSFLEIPFISIIEQGEPLKTQNRFHLQMMTRMPPSGLSDLLLAVLLRGGWQGGAATVCPGGGNTGMLEELQQRGHLGLDGAHWHLWETLNLSRLEENISEDKVMELLSQLLSRTPSAPASSVVLFGSDPECTATVLHCAHQLSGTLPPMHWIMGYPLSLDSLHSIGSPLGLMAYGEVNRKPLNFYIRDTLQLIGRAVYAATMVRPDLALIQNMVNCFDKPNKHELPSSGQYLARFLSNTSFTGLTGPVRVERSFSRVLTSQRFHIWSLQRDPLGQPSWVTVASWQSGRLELEEQGLWPGVTQHQREDGPGIRLGGRWQAGLPVAGSRLRVVTLVEHPFVFTREVDEEGQCPAGQLCLDPQTNNSEVLNQLFRELEQTNSSSLPTDMRKCCYGYCIDLLEKLAEDMHFEFDLYIVGDGKYGAWKGGRWSGLVGDLLSGVADMAVTSFSINSARSRVIDFTSPFFSTSLGILVRSKDTAAPIGAFMWPLHWSMWVGIFVALHITALFITLYEWNSPFGMTPHGRNRIRVFSYSSALNLCYAILFGRTVASKTPKCWTGRFLMNLWAIFCLLVLSSYTANLAAVMVGEKTFEEVSGIHDVKLHHPSLGFRFGTVRESSAEDYVKKSFPEMHEYMRRFNKPTTPDGVSTLKTDPPQLDAFIMDKALLDYEVSIDADCKLLTVGKPFAIEGYGIGLPQNSPLTRNVSEYVSRYKSDGYMDMLHDKWYKVVPCGKRVFAVTETLQMGIQHFSGLFVLLCVGVAGALLTLLGEHAFFRFILPHLRHQQRFKYWLHTSQKIHRAINMGCDDERKSEAESSDRCPTLCLSENCNLHRLPPSSSSPPSTSSTSTTTTKWNNQSVKAGREAKEQNKRVHFNLETLNSYQLQAPPHGAERGRRGLVGSPPTQLCSNGGPNPSLSLVLSPLTCSGHSTPWEEELHELQGRIEEFRGQLRAALARRAELQRTLVRQRLSQSQNSSSYNPNTNTLTKDINRGR
>HolozoaMetazoaBilatEP00067Daniorerio_P035630_XP_017213803.2_glutamate_receptor_ionotropic_NMDA_3B_isoform_X1_
MNFIFYTFLAYFYLGSQIFLLHTLLLLQPAHSHPQPCHILARIGHTVRLGALLPPRQSVRVRAALHRALSGLAESGNNFLPYNLSLDVVAREAQSGDPESLFRCVCQDIVVQGVSAVLAFPQTQEEIVQMEFMSSFLEIPFISIIEHGEPLKTQNRFHLQMTTRIPPSGLVELLLAVLQRSGWEESMAVLCHGWEDAGLLDLLKLQGRFGWGPSQWHLRAALNLSHSTARMANISDFLSEHFNLDHSPPASVLLFGADPECASSVLRSAHDLGLTLPTVHWIMGHPLSPDALHSIGLPLGLLAYGEVDHKPLDFYISDALQLINRAVTAATVVRPDLALIQNMVNCFDKPNKHELPSSGQYIARFLSNTSFVGLTGPVIVQRNLSRVHTSHKVHIWSLRRDAVGQPTWVTVGSWEGGRLNVEEQGLWQGSSPRQRTEGQMGREGRRWRAGFPVSGSRLRVVTLVEHPFVFTREVDEDGNCPAGQYCLDAGTNSSETLDHLYAERAQGNKSFLPPDYSKCCYGYCIDLLEKLSEDMNFEFDLYIVGDGKYGAVKGGQWTGLVGDLLSGVADMAVTSFSINSARSKVIDFTSPFFSTSLGILVRSKDTAAPIGAFMWPLHWSMWMGIFVALHITALFLTLYEWKSPFGMTPHGRNRVKVFSYSSALNLCYAILFGRTVSSKTPKCWTGRFLMNLWAIFCLLVLSSYTANLAAVMVGEKTFEEVSGIHDAKLHHPSQGFRFGTVRESSAEDYMKKSFPEMHEYMRKFNEPTTPDGVATLKTDPPQLDAFIMDKALLDYEVSIDADCKLLTVGKPFAIEGYGIGLPQNSPLTSNISEFVSRYKSDGYMDMLHDKWYKVVPCGKRVFAVTETLQMGIRHFSGLFVLLCVGVTGALLTLAGEHAFYRLVLPHIRRKQKFKYWLHTSQKIHRALNMTYEDVKRQRANTEKSCNIQKAQPHPPPQPAPLGSFARWNNESAKVAQEPKDNKRVHFNLETLNTRRLLPRVVSDGGQTSSASTLSSGAGSLLARVCENGGPVQRATSSVRSSSPSGQDELEELQTKIEEIRGHLKAALARRAELQTTLAKERAAAALTTATTTAPPTVTATICPALTKEPTDLKR
>HolozoaMetazoaBilatEP00067Daniorerio_P031063_XP_009303361.1_LOW_QUALITY_PROTEIN_glutamate_receptor_ionotropic_NMDA_3A_
MPGSWIWGALGRLMWLSFLAPSALIMILVPPASLAHPQPCQILKRIGHTVRVGALHLQPRVFRQDSFSGRDLDWDADREMWEEWDVIFQSDHEEDWRGIRTKSSVNNLNKASKSKTVLKQVAPDVVFLPRDSVLLASESLNRVAGLLPYNLTLEIVMAVEAGLGELPAFSFSSSSTPACADPVSFLQSVCHTVIVQGVSAIISFPQNRDELVKLEFIASTLQIPVISVVQSEFQRQTQNLLHFQMAMQNPQTSQANLIFSLLSMNNWFDVSLVMCQQMNISDFVFLLHNNSKFHLGTVLKISTNSSSKNDFHIFLQAQLESIKDSTSTLVTFGCDIRDIRRIFTTIAKFGLILPDYHWIIGDSQNVEELRTEGLPMGLLAHGRMGEPSLDHYVQDALELVARAVGSAATVSPQLALIPGTTNCLARLEAKNLTSGTFLSRYMASTSFDGLSGCISVQEESTIISESHHFIWNLQHDPIGKPMWTRLGSWKHGKVVMDYGVWPNKRRSQPGADWRHSSRLHLRVVTLVEHPFVFTRDVDDEGLCPAGQLCLDPLTNDTALLESLFQGLQGANDTVPLEFKKCCYGYCIDLLEKLAEDMGFDFDLYIVGDGKYGAYKNGRWTGLVGDLMSGAAHLAVTSFSINSARSQVIDFTSPFFSTSLGILVRTRDTAAPIGAFMWPLHWSMWLGIFVSLHVTAVFLTLYEWKSPFGMTPRGRNRDRVFSFSSALNVCYAILFGRTAAIKPPKCWTGRFLMNLWAIFCLFCLSTYTANLAAVMVGEKTYEQLSGIHDPKLHHPSQGFRFGTVRESSAEDYVKKSFPEMHEYMRRYNAPTTPDGIDHLKDDPQKLDAFIMDKALLDYWAHADKXYISLLLTGYGIGLKQNSPLTSNISELVSQYKSDGFMDMLHDKWYKVVPCGKRSFAVTETLQMGIKHFSGLFVMLCVGVALSLLTTLGEHIVHRWVIPRMQESTEHKYWLHTSQRLHRALNPTFKEDKLQTVAKPEKSCNVGNNQQMPWNSLGTPNCNRRKLSNQEGQNDLECCHCKELLCPQEKRQLPLQATSNGRTDLLGLAQNPIVQELTDLETQIQLIKKQLQLAMKKKKELEQYQKTKTLTES
>HolozoaMetazoaBilatEP00067Daniorerio_P010736_NP_001315085.1_glutamate_receptor_ionotropic_kainate_5_precursor_
MPELPALLLSIYFRFLLVTVVTMPPSSLSQTPVLSSVRMAAILDDSSVCGRGERLALALARENINSVMENPARARVEVDIFELQKDSQYETTDTMCQILPKGVVSVIGPASSPASGSIVSHICGEKEIPHVKIGPEETPRLPYLRFASVTLYPSNEDLSLAIGSILRSFSYPSASLVCAKAECLLRLEELIRRFLISRETLSIRMLDDNLDPTPLLKEIRDDKIATIIIDANASISYLILKKASELGMTSAFYKYILTTMDFPLLWLDDIVDEQSNIVGFSMFNTTHPFYLEFIRSLNLSWREGCDINPYPGPALSSALLFDAVHVVVSAVQELNRSQEIGVKPLSCTSPQIWQHGTSLMNYLRMVEYDGLTGRVEFNSKGQRTNYTLHILEKHRGGHKEIGIWYSNNTLLMNSTSLDINVSETLANKSLIITTILENPYVMRKINYQEFEGNEQYEGFCVDMLRELSDILKFTYRIKLVDDGLYGAPEPNGSWTGMVGELINRKADLAVAAFTITSEREKVIDFSKPFMTLGISILYRVHIGRKPGYFSFLDPFSPAVWLFMLLAYLAVSCVLFLSARLSPYEWYNPHPCLRERRDLLENQYTLGNSLWFPVGGFMQQGSEIMPRALSTRCVSGVWWAFTLIIISSYTANLAAFLTVQRMEVPIESPDDLADQTNIQYGTIHGGSTMTFFMNSRYQTYQRMWNYMYSKQPSVFVKSTEEGIARVVNSKYAFLLESTMNEYHRSLNCNLTQIGGLLDTKGYGIGMPLGSPFRDELSLAVLQLQENNRLEILKRRWWEGGKCPKEEDHRAKGLGMENIGGIFVVLICGLIIAVFVAVMEFVWSTRRSAETDEVRPLSCDRQYHSHTTVSVCQEMLTEFRNAVSCKKSSRLRRRRPLSSSLALRHPTRITLGAPRPLRLVREMRLSNGKLYSGTGPLTGGSGPGGGPTDMGPGPQRLLEDPLGANSTPAVALGPPAVTVPLPRGCTHVRICQECRRIQSLRTTSCTRIPPSSAPLPRLAPPPPHSSSNTDSEGGGGLSPCRIGHSPPAKGCSLPPPQSSNNTDLMGEQK
>HolozoaMetazoaBilatEP00067Daniorerio_P032929_XP_017207884.1_glutamate_receptor_ionotropic_kainate_5-like_isoform_X1_
MPALPALLLSIHLLFLVLLLTMAPSSHSQVPALSAVRMAAILDDQSACGRGERLALALARENINSLMEGPARARVEVDIFELQRDSQYETTDTMCQILPKGVVSVIGPASSPASGSTVSHICGEKEIPHIKIGPEETPRLPYLRFASVTLYPSNEDLSLAIGAILRSFGYPTASLICAKAECLLRLEELVRHFLISRETLSVRMLDENLDPTPLLKEIRDDKVATIIIDANASVSILILKKASELGMTSAFYKYILTTMDFPLLRLDDVVNDQSNIVGFSMLNNSHPFYLEFIRSLNLSWREGCDLSPYPGPALSSALMFDAVHVVVGAVRELNRSQEIGVKPLSCTSSLIWQHGTSLMNYLRMVEYDGLTGRVEFNSKGQRTNYTLRILEKFKGGHKEIGVWYSNNTLAMNSTSLDINTSETLANKTLTVTTILENPYVMRKENYQDFQGSDQYEGFCVDMLRELADILKFSFRIKLVDDGLYGAPEPNGSWTGMVGELINRKADLAVAGFTITSEREKVIDFSKPFMNLGISILYRVHIGRKPGYFSFLDPFSPAVWLFMLLAYLAVSCVLFLAARLSPYEWYNPFPCWRERRDLLENQYTLGNSLWFPIGGFMQQGSEIMPRALSTRCVSGVWWAFTLIIISSYTANLAAFLTVQRMEVPIESAEDLADQTNIQYGTIQGGSTMTFFMNSRYQTYQRMWNYMYSKQPSVFVKSTEEGIARVLNSKYAFLLESTMNEYHRRLNCNLTQIGGLLDTKGYGIGMPLGSPFRDEITLGILQLQENNRLEILKRRWWEGGKCLKEEDHRAKGLGMDNIGGIFVVLICGLIIAVFVAIMEFVWSTRRSAETDEVRPHPCPVRNHRHARVSVCQEMMTEFRNVISCKKNSRLRRRRAFSSQGVLRHPARLPLGASRPIRLVREMRLSNGKLYSGTGTVPSGTPGPGPAAGAAEMGPGPQRLLEDPLNASVPSSAPVLLPTAAPRGCTHVRVCQECRRIQSLRSTSSCSRISPLASATSSLPRLPPPPPNPETEEEGLSSPRRAKPAPPPRPVPPTKSPSTDLLCKQE
>HolozoaMetazoaBilatEP00067Daniorerio_P031705_XP_009304811.1_glutamate_receptor_ionotropic_delta-1_isoform_X1_
MELLIICLSFGILQCSSAGADSIIHIGAIFEENAARDDEVFQLAISDLSLNDDILQSEKITHSIKYIEPNNPFQAVQEACELMTQGILALVTSTGCASASALQSLTDAMHIPHLYVQRNAEGSPRTACQLNPSPDGERYTLAARPPVRLGDVMLTLVGELRWQKFIVFYDSDYDIRGLQVFLDQTSRQGLDVSLQRVDRNISGVFSSLFTSMRTEELNRYRDTLRRAILLLSPRGAQVFIHQAVETNLASKDSHWVFVNEEISDTEILELAHSSLGRMTVVRQIFPLWRDSSVSCMRNSHRISSLLCDPQEGYLQSLEVSNLYLYDSVLMLANAFYRKLEDRKWHSMASLNCIRKSTKPWNGGWSMLETIQKGRITGLTGIMDFMENGSNSHVQFEILGTSFSETFGKDIKRLATWDSVHGLNGSLKESRIENGMQGVTVKVVTLLEDPFVMVAENILGQPKRYKGFSIDVLEALAKILGFKYDIYQVADSKYGSQLSNGSWNGMIGELINKRADLAVSAITITPERENVVDFSKRYMDYSVGILHRKPEEKINIFSLFAPFDLAVWACIAAAIPVVGVLIFLLTRMQMLRSQNPPGAHHASSMSNSLHSAIWIVYGAFVQQGGDSVVGSVALRIVMGSWWLFTLIVCSSYTANLAAFLTVSRMDNTIRTFQDLARQMDFAYGTVRDSAVYDYFKAKGTNPLEQDSTYAELWRTISKNNGQDFSVSSPSEGIRKAKKGPYAFLWDMAVVEYAALTDDDCTITVSGNSMSSKGYGIAMQHGSPYRDLISQKILELQEKGDLDVLKQKWWPRTGRCDLNSHSNAQPDGRSLKLHSFAGVFCILAAGLLLACLVAALEMWWNSNRCRQEQPKEVTKDYRLARVSGPLTYNDIATASSEGSKDIWTDRERDWDEAEAIDTGQGGEPGTGASAFEQPYGRGHGTQADPRTIYRDLCPGHRQHAAQPAAGGCARLPGHGPVCEHLPPGASSWGGSDTDPGSWQHPAPSSQQLHHPLHPMQTQGSQRGPVPTESRQDTHANVLPISTRRTHPRSY
>HolozoaMetazoaBilatEP00067Daniorerio_P037194_XP_021323097.1_glutamate_receptor_ionotropic_delta-1_isoform_X1_
MELLVISLSLWILQCRSARADSIIHIGAIFEQNAIRDDEVFQLAISDLSLNDDILQSERITHSIKLIEPNNPFQAVQEACELMNQGILALVSSTGCAAANALQSLTDAMHIPHLFIQRNGDGTPRAECQLNPSPDGERYTLAARPPVRLNDVMITLVSELRWHKFIVFYDSEYDVRGLRGFLDQASRMGLDVSLQQVDRNVTKVFSTLFSTMRMEELNRYRDTLRRAILLLSPRTAQVFIHQAVETNLASKDSHWVYANEEVSDTEIMELVHSALGRMTVIRQIFPLWRDTNIRCMRNNHRISSLLCDPQEGYLQSLEVSSLYLYDSVLMLANAFYRKLEDRKWHSMASLNCMRKSTKPWNGGWSMLDTIQKGRISGLTGLMDFRSNGANSHVQFEILGTSYSETFGKDVKRLATWDSDRGLNGSLRENRADHGMQGITLKVVTLLEEPFVMVAENILGQPKRYKGFSIDVLDALAKILGFKYEMYQVADAKYGSPQTNGSWNGMIGELIGKRADVAISAITITPERENVVDFSKRYLDYSVGILMTKTEERLNIFSLLAPFDLAVWACIAAAIPVVGVMVFLLRRVQSVRSQNPPGPHQPASVTTSFQSAIWIVYGAFVQQGGESFMSSMALRIAMGSWWLFTLIVCSSYTANLAAYLTVSRMDNAIRTFQDLSKQSEINYGTVRESAVFEYFRVKGTNPLEQDSTFAELWRTINKNQGQDNSVTSPAEGIRKVKRDPYAFLWDMAVLEYAALTDDDCTLVVTGNGMSSKGYGLALQHGSPYRDLFSQKILDLQEKGDLDILKQKWWPRKGRCDLDKHAEPQTEGRALRLHSFAGVFCILAAGLLLACLVAALESWWNGPRCQRAQPKEDTKGCALEMVSGSLAYNEIAPAAGCARDVWPERERDWEDTQAFYTGQRGESGAGSPPFEWADGGRSGTQAAARSASGDLCPGHGQHAAAAELPGGPERFSPWGPVRDLVPPGGSWGRPRARTEPPPPSQQFHSAALHALQTPGAQRRPFPPEPRKDTYAHLLPGSARGTHPRSH
>HolozoaMetazoaBilatEP00067Daniorerio_P001102_NP_001004123.1_glutamate_receptor_ionotropic_delta-2_precursor_
MKVFPAVLFLITFWSLEWEPVLPDSIIHIGAIFDESAKKDDEVFRMAVADLNLNNEILETEKITVSVEFVDGNNPFQAVQEACELMNRGILALVSSIGCMSAGSLQSLADAMHIPHLFIQRAPAGTPRSSCPPTTRAQPDDYTLFVRPPVYLNDVIFQVVMEYTWQKFIIFYDTDYDIRGIENFLDQTSQQGMDVSLQKVESNINMMITGMFRTMRVEELHRYRDTLRRAVLFMSPATAKAFITEVVETNLVAFDCQWIIINEEISDMDVQELVMKSIGRLTLVRQTFPLPQNTSQRCVRNNHRINTSLCDPKDPKAQMLEITNRYIYDTVLLLANTFHRKLEDRKWHSMASLSCIRKGSKPWQGGKSMLETVKKGGVSGLTSLLEFNDNGSNPNIHFEILGTNYGEDRGRGVSRLATWDPIHGLNGTLTDRKLENNMRGVVLRVVTVLEEPFVMVSENVLGKPKKYQGFSIDVLDALANYLGFKYEIYVAPDHKYGSQQADGTWNGLIGELVFKRADVGLSALTITPERESVVDFTTRYMDYSVGVLLRKAERTVDMFACLAPFDLSLWACIAGTVLLVGTLVYLLNWLNPPRLPMGSVSSTTLYNSMWFVYGSFVQQGGEVPYTTLATRMMMGVWWLFALIVISSYTANLAAFLTISRIENSIQSLQDLAKQTDLPYGTVLDSAVYDQVRSKGMNPFERDPMYSQMWRMINRTGGAENNVEESKEGIRKVKYGRFAFVWDAAVLEYVAINDEDCSLYTVSNNVADRGYGMAMQHGSPYRDIFSQRILELQQNGDMDILKLKWWPRDSPCDLYSPVGTRKSGSALDIHSFAGVFFVLAAGVVLSCLIATVETWWTRRKGSRVPSKEDDKEIDLEHLHHRVNSLCTEDESPHKQFSTSSIDLTPLDMDSLPAARQALEQISDFRNTHITTTTFIPEQIQTLSRSLSAKAAAGFAFGAVQDHRTGGPFRQRAPNGGFFRSPVKTMSSIPYQPTPAPNFSYGNDPDRGTSI
>HolozoaMetazoaBilatEP00067Daniorerio_P051490_XP_685683.4_glutamate_receptor_ionotropic_delta-1_isoform_X2_
MELLIICLSFGILQCSSAGADSIIHIGAIFEENAARDDEVFQLAISDLSLNDDILQSEKITHSIKYIEPNNPFQAVQEACELMTQGILALVTSTGCASASALQSLTDAMHIPHLYVQRNAEGSPRTACQLNPSPDGERYTLAARPPVRLGDVMLTLVGELRWQKFIVFYDSDYDIRGLQVFLDQTSRQGLDVSLQRVDRNISGVFSSLFTSMRTEELNRYRDTLRRAILLLSPRGAQVFIHQAVETNLASKDSHWVFVNEEISDTEILELAHSSLGRMTVVRQIFPLWRDSSVSCMRNSHRISSLLCDPQEGYLQSLEVSNLYLYDSVLMLANAFYRKLEDRKWHSMASLNCIRKSTKPWNGGWSMLETIQKGRITGLTGIMDFMENGSNSHVQFEILGTSFSETFGKDIKRLATWDSVHGLNGSLKESRIENGMQGVTVKVVTLLEDPFVMVAENILGQPKRYKGFSIDVLEALAKILGFKYDIYQVADSKYGSQLSNGSWNGMIGELINKRADLAVSAITITPERENVVDFSKRYMDYSVGILHRKPEEKINIFSLFAPFDLAVWACIAAAIPVVGVLIFLLTRMQMLRSQNPPGAHHASSMSNSLHSAIWIVYGAFVQQGGDSVVGSVALRIVMGSWWLFTLIVCSSYTANLAAFLTVSRMDNTIRTFQDLARQMDFAYGTVRDSAVYDYFKAKGTNPLEQDSTYAELWRTISKNNGQDFSVSSPSEGIRKAKKGPYAFLWDMAVVEYAALTDDDCTITVSGNSMSSKGYGIAMQHGSPYRDLISQKILELQEKGDLDVLKQKWWPRTGRCDLNSHSNAQPDGRSLKLHSFAGVFCILAAGLLLACLVAALEMWWNSNRCRQEQPKEDKEVNLEQVHRRLNSLMDEDMAHKQIPAPSIEISALDIGSMPPSQQREAVRDYPGTGLSVSTFLPEQAHGVGRTLIQGPGSTLPLPLSSSTIPSIQCKHRAPNGGLFRQSPGKTPMPMSYQSVPGGPIPEAIEHSTSI
>HolozoaMetazoaBilatEP00067Daniorerio_P015495_XP_001333587.2_glutamate_receptor_ionotropic_delta-1_isoform_X2_
MELLVISLSLWILQCRSARADSIIHIGAIFEQNAIRDDEVFQLAISDLSLNDDILQSERITHSIKLIEPNNPFQAVQEACELMNQGILALVSSTGCAAANALQSLTDAMHIPHLFIQRNGDGTPRAECQLNPSPDGERYTLAARPPVRLNDVMITLVSELRWHKFIVFYDSEYDVRGLRGFLDQASRMGLDVSLQQVDRNVTKVFSTLFSTMRMEELNRYRDTLRRAILLLSPRTAQVFIHQAVETNLASKDSHWVYANEEVSDTEIMELVHSALGRMTVIRQIFPLWRDTNIRCMRNNHRISSLLCDPQEGYLQSLEVSSLYLYDSVLMLANAFYRKLEDRKWHSMASLNCMRKSTKPWNGGWSMLDTIQKGRISGLTGLMDFRSNGANSHVQFEILGTSYSETFGKDVKRLATWDSDRGLNGSLRENRADHGMQGITLKVVTLLEEPFVMVAENILGQPKRYKGFSIDVLDALAKILGFKYEMYQVADAKYGSPQTNGSWNGMIGELIGKRADVAISAITITPERENVVDFSKRYLDYSVGILMTKTEERLNIFSLLAPFDLAVWACIAAAIPVVGVMVFLLRRVQSVRSQNPPGPHQPASVTTSFQSAIWIVYGAFVQQGGESFMSSMALRIAMGSWWLFTLIVCSSYTANLAAYLTVSRMDNAIRTFQDLSKQSEINYGTVRESAVFEYFRVKGTNPLEQDSTFAELWRTINKNQGQDNSVTSPAEGIRKVKRDPYAFLWDMAVLEYAALTDDDCTLVVTGNGMSSKGYGLALQHGSPYRDLFSQKILDLQEKGDLDILKQKWWPRKGRCDLDKHAEPQTEGRALRLHSFAGVFCILAAGLLLACLVAALESWWNGPRCQRAQPKEDKEVNLEQVHHRLSGLMEDDLAHKQLPGQPLEISALDMGSMRPQPSSQEALRDFPPGGLSVTSFLQEAPGVGRVPGRSLPLPLSSSTLPPSMRCKHRAPNGGLFRQSPVKTPMPISYQAVPGGPIPEAIDPSHGTSI
>HolozoaMetazoaBilatEP00067Daniorerio_P032465_XP_017206939.1_glutamate_receptor_ionotropic_kainate_3_
MKNRREYVEYRSAIIVVLFWIQSSFGMPHVIRIGGIFEQTDGPVALVSSEELAFKFAVNNINRNRTLLPNTTLTYDIQRINIYDSFEASRKACDQLSLGVVAIFGPSHSSSSNAVQSICNALEVPHIQVRWKHHPMDNRDTFYANLYPDYSSLSYAILDLVQFLKWKTATVVYDDSTGLIRLQELIMAPSRYNIRLKIRQLPMDTVDTRPLLKEMKRSREFRIIFDCSHTMAAQILKQAQMMGMMTEYYHYIFTTLDLMAINLEPYRFCGVNMTGFRILNVDNPQVASIVEKWSLERQIPPKPDSGLLEGIMTTDAALTYDAVHIVSVSYQHAPQMTVNSLQCHRHKPWRFGGRFMSFIKESHWDGLTGRLCFNRTTGLRTDFDLDIVSLKEDGLQKVGKWSASGGLNITEVPRQNGMNITDSLSNRSLVITTILEEPYVMLKKSDKALVGNDRFEGFCIDLLKELASILGFSYEIHLVPDGKYGFQDDKGQWNGMIRELMEHRADLAVAPLTITFMREKAIDFSKPFLNTGISILYRKPNSTNSGFFSFLNPMTPDIWVYILLAYLGVSCVLFVIARFSPYEWYDAHPCNPGSDVVENNFTLLNSFWFGVGSLMQQGSELMPKALSTRIIGGIWWFFTLIIISSYTANLAAFLTVERMDSPVDSADDLAKQTKIEYGVVKDGATMSFFKKSRVSTFEKMWAFMSSRQSTSFVKSIEDGIQRVLKSDYALLMESTTIEYVTRRNCNLTQVGGIIDSKGYGIGTPKGSPYRDKITIAILGILEDGRLHMLKEKWWSGSSCLEDERYETGPMGIQNLGGIFIVLASGLVLSVFVAIGEFIYKLRKTAEREQVFLQCGDGRDQTVVHVRETGEAQAPPAAASHAEDGRSDQHALLQRPSPARKGQHELQHRDDARVSMTCLGDGHLRHVPGAVPESRDYGSEMITAFTINRRDIRHQMASQNGGSSSKPGSDHILKPMYPTMPLREGGRSVSFL
>HolozoaMetazoaBilatEP00067Daniorerio_P036184_XP_021322087.1_glutamate_receptor_ionotropic_kainate_4_
MLAAWAPLLFLAMWVRNATSGPLSFRIAAILDDPMECSRGERLAITLAKDSINRSSNRSTTGKLEVDIFELLRDSEYETGETMCQIMSKGVVAVLGPSASPASNSIISNICGEKEVPYVKVAPEDILKVQFPRFTTLDLRPTNTDISMAVAGLLTFFNSSTSCLICAQADCLLNLEVLLRQFLISKETLSVRMLDDSQDPTPLLKEIRDDKTATIIVDANATMSHVILERASELGMLSVYYTYILTSLEFSLLRLDDLADQRVNIVGFSVFNRTHPFFQDFVLSLNRSWQENCDHAPFAGTPLSSALLFDAVHTVVAAVQELNRSQNVGATQLSCKSSKIWEHGTSLMNYLRMVELEGLTGHIEFNSKGQRSNYALRIMQNSRDGLRQIGQWHSEQGLSMERKLPSLNVTDTLFNTTLTITTILENPYVMLRANHQELEGNDRYEGFCVDMLKELADILKFKYRIRLVGDGVYGVPGANGTWTGMVGELISRKADLAVAALTITAEREKVIDFSKPFMTLGISIMYRVHIGRRPGYFSFLDPFSPGVWLFMLLAYLAVSCVLFLVARLTPYEWYNPHPCLKGRCSLLINQYSLGNSFWFPVGGFMQQGSTIAPRALSTRCVSGVWWAFTLIIISSYTANLAAFLTVQRMEVPIESVDDLADQTAIEYGTMHGGSTMTFFQNSRYQTYQRMWNFMYSKQPSVFVKSTEEGIARVLNSNYAYLLESTMNEYYRQRNCNLTQIGGLLDTKGYGIGMPLGSVYRDEFDLAILRLQEENRLEILKRKWWDGGKCPKEEDHRAKGLGMENIGGIFVVLVCGLLVAIFMAVLEFVWMLRHTPGTELSVCEEMLRELQGIVLCQDSLQLRRRRGASVLRPQPLPLDERRARAAAASLSNGKLCTGTGLSEPLSHRLAQEAALVARGCSHIRICPECRRFQGIRVRPSGPPGASPSHSEESIEWEKGTNNSEHE
>HolozoaMetazoaBilatEP00067Daniorerio_P020455_XP_005161118.1_glutamate_receptor_ionotropic_N-methyl_D-aspartate_1a_isoform_X1_
MRLLLLAALFSCSCVRGGCEPKIVNIGAVLSQKRYEQVFKDAVTQANQVYGRDKFKLTAISVTHKANAIQMALSVCEDLISSQVYAILVSHPPQSNDHLTPTPVSYTAGFYRIPVVGLTTRMSIYSDKSIHLSFLRTVPPYSHQAHVWFDMMREFRWNHIILIVSDDHEGRAAQKRLETLLEERETKNKKRNYENQDQLSYDNKRGPKAEKVLQFNQETNLTALLLEAKELEARVIILSASEEDAAAVYKTARFLNMTGSGYVWLVGEREMSGKALSEAPDGLIGLQLINGKNESAHISDAVAVVAQSIQELFEKENITEPPRGCVGNTNIWKTGPLFKRVLMSSKYPEGLTGRVEFNDDGDRKYAHYSILNYQKSRLIQVGIYNGTQVVMNKQRKIIWPGGETERPRGFQMSTRLKIVTIHQEPFVYVKPTTLEGTCKEEYTPNGVLIKKVICTGPNETIPGNTSGRPIVPQCCYGFCIDLLIKLALTMNFTYEVHLVADGKFGTQERVNNSNKKEWNGMMGELLGGLADMIVAPLTINNERAQYIEFSKPFKYQGLTILVKKEIPRSTLDSFMQPFQSTLWLLVGLSVHVVAVMLYLLDRFSPFGRFKVNSEEEEEDALTLSSAMWFSWGVLLNSGIGEGAPRSFSARILGMVWAGFAMIIVASYTANLAAFLVLDRPEERITGINDPRLRNPSDKFIYATVKQSSVDIYFRRQVELSTMYRHMEKHNYESAAEAIQAVRDNKLHAFIWDSAVLEFEASQKCDLVTTGELFFRSGFGIGMRKDSPWKQNVSLAILSSHENGFMEDLDKTWVRYQECDSRSNAPATLTFENMAGVFMLVAGGIAAGIFLIFIEIAYKRHKDARRKQMQLAFAAVNVWRKNLQPSSSVETQDDRKSGRADSDPKKKPSFRSISTTLASSIKRRRSSKDTQYPPTDITGQLNLSDPSVSTVV
>HolozoaMetazoaBilatEP00067Daniorerio_P008393_NP_001137603.1_glutamate_receptor_ionotropic_N-methyl_D-aspartate_1b_precursor_
MRLVLFAFLISCSCARGGCEPKTVNIGAVLSQKRYEQVFKDAVTQANNIYGKDKFKMNAISVTHKPNAIQMALSVCEDLISNQVYAILVSHPPQSNDHLTPTPVSYTAGFYRIPVVGLTTRMSIYSDKSIHLSFLRTVPPYSHQAQVWFDMMREFQWNHIILIVSDDHEGRAAQKRLETLLEERETKSKNRNYENLDQLSFDNKRGPKAEKVLLFSQDTNLTALLQEAKELEARVIILSASEDEAAAIYKVARQLNMTGSGYVWLVGEREMSGKALSEAPDGLLGLQLINGKNESAHIYDAVAVVAQSIQELFEKENITEPPRGCVGNTNIWKTGPLFKRVLMSSKYPDGLTGRVEFNDDGDRRFAHYSILNYQKTRLVQVGVYNGSQVVMNAQRKIIWPGGETEKPKGYQMSTRLKIVTIHQEPFVYVKPTLRDGTCKEEHTVNGVKIKKVICTGPNETIPGRPIVPQCCYGFCIDLLIKLAFTMNFTYEVHLVADGKFGTQERVNNSNKKEWNGMMGELLSGLADMIVAPLTINNERAQYIEFSKPFKYQGLTILVKKEIPRSTLDSFMQPFQSTLWLLVGLSVHVVAVMLYLLDRFSPFGRFKVNSEEEEEDALTLSSAMWFSWGVLLNSGIGEGAPRSFSARILGMVWAGFAMIIVASYTANLAAFLVLDRPEERITGINDPRLRNPSDKFIYATVKQSSVDIYFRRQVELSTMYRHMEKHNYESAAEAIQAVRDNKLHAFIWDSAVLEFEASQKCDLVTTGELFFRSGFGIGMRKDSPWKQNVSLAILSSHENGFMEDLDKTWVRYQECDSRSNAPATLTFENMAGVFMLVAGGIVAGIFLIFIEIAYKRHKDARRKQMQLAFAAVNVWRKNLQDRKSGRAEPDPKKKASFRSISTNLASNIKRRRSSKDTPYPTDITGQLNLSDPSVSTVV
>HolozoaMetazoaBilatEP00067Daniorerio_P027233_XP_009293492.1_glutamate_receptor_ionotropic_N-methyl_D-aspartate_1a_isoform_X4_
MRLLLLAALFSCSCVRGGCEPKIVNIGAVLSQKRYEQVFKDAVTQANQVYGRDKFKLTAISVTHKANAIQMALSVCEDLISSQVYAILVSHPPQSNDHLTPTPVSYTAGFYRIPVVGLTTRMSIYSDKSIHLSFLRTVPPYSHQAHVWFDMMREFRWNHIILIVSDDHEGRAAQKRLETLLEERETKAEKVLQFNQETNLTALLLEAKELEARVIILSASEEDAAAVYKTARFLNMTGSGYVWLVGEREMSGKALSEAPDGLIGLQLINGKNESAHISDAVAVVAQSIQELFEKENITEPPRGCVGNTNIWKTGPLFKRVLMSSKYPEGLTGRVEFNDDGDRKYAHYSILNYQKSRLIQVGIYNGTQVVMNKQRKIIWPGGETERPRGFQMSTRLKIVTIHQEPFVYVKPTTLEGTCKEEYTPNGVLIKKVICTGPNETIPGNTSGRPIVPQCCYGFCIDLLIKLALTMNFTYEVHLVADGKFGTQERVNNSNKKEWNGMMGELLGGLADMIVAPLTINNERAQYIEFSKPFKYQGLTILVKKEIPRSTLDSFMQPFQSTLWLLVGLSVHVVAVMLYLLDRFSPFGRFKVNSEEEEEDALTLSSAMWFSWGVLLNSGIGEGAPRSFSARILGMVWAGFAMIIVASYTANLAAFLVLDRPEERITGINDPRLRNPSDKFIYATVKQSSVDIYFRRQVELSTMYRHMEKHNYESAAEAIQAVRDNKLHAFIWDSAVLEFEASQKCDLVTTGELFFRSGFGIGMRKDSPWKQNVSLAILSSHENGFMEDLDKTWVRYQECDSRSNAPATLTFENMAGVFMLVAGGIAAGIFLIFIEIAYKRHKDARRKQMQLAFAAVNVWRKNLQPSSSVETQDDRKSGRADSDPKKKPSFRSISTTLASSIKRRRSSKDTQYPPTDITGQLNLSDPSVSTVV
>HolozoaMetazoaBilatEP00067Daniorerio_P022854_XP_005167218.1_glutamate_receptor_ionotropic_delta-2_isoform_X1_
MKVFPAVLFLITFWSLEWEPVLPDSIIHIGAIFDESAKKDDEVFRMAVADLNLNNEILETEKITVSVEFVDGNNPFQAVQEACELMNRGILALVSSIGCMSAGSLQSLADAMHIPHLFIQRAPAGTPRSSCPPTTRAQPDDYTLFVRPPVYLNDVIFQVVMEYTWQKFIIFYDTDYDIRGIENFLDQTSQQGMDVSLQKVESNINMMITGMFRTMRVEELHRYRDTLRRAVLFMSPATAKAFITEVVETNLVAFDCHWIIINEEISDMDVQELVMKSIGRLTLVRQTFPLPQNTSQRCVRNNHRINTSLCDPKDPKAQMLEITNRYIYDTVLLLANTFHRKLEDRKWHSMASLSCIRKGSKPWQGGKSMLETVKKGGVSGLTSLLEFNDNGSNPNIHFEILGTNYGEDRGRGVSRLATWDPIHGLNGTLTDRKLENNMRGVVLRVVTVLEEPFVMVSENVLGKPKKYQGFSIDVLDALANYLGFKYEIYVAPDHKYGSQQADGTWNGLIGELVFKRADVGLSALTITPERESVVDFTTRYMDYSVGVLLRKAERTVDMFACLAPFDLSLWACIAGTVLLVGTLVYLLNWLNPPRLPMGSVSSTTLYNSMWFVYGSFVQQGGEVPYTTLATRMMMGVWWLFALIVISSYTANLAAFLTISRIENSIQSLQDLAKQTDLPYGTVLDSAVYDQVRSKGMNPFERDPMYSQMWRMINRTGGAENNVEESKEGIRKVKYGRFAFVWDAAVLEYVAINDEDCSLYTVSNNVADRGYGMAMQHGSPYRDIFSQRILELQQNGDMDILKLKWWPRDSPCDLYSPVGTRKSGSALDIHSFAGVFFVLAAGVVLSCLIATVETWWTRRKGSRVPSKETQADGPSVRQDEPCHEPQTDIMLTLRPSSNHLSPACCATPLDSKLRHTFPIPQRTVFCQH
>HolozoaMetazoaBilatEP00067Daniorerio_P031164_XP_009303592.1_glutamate_receptor_ionotropic_kainate_1_isoform_X1_
MKFLLLTSFDSRAMEKRKRLLFFFFYSMAKFYLSEQQVIRIGGIFETRENEPVSMDELAFKFAVTSINRNRTLMPNTTLTYDIQRVNLFDSFEASRRVCDQLALGVAAVFGPSHSSSVSAVQSICNALEVPHIQTRWKHPSVDNKDNFYINLYPEYTSISRAILDIVIFYKWKCVTVVYEDSTGLMRMQELIKAPSKNNLKIRIRQLPSGGGDSRPLLKEMKKEKEFYVIFDCSYQVAAELLKQLMSMGMMTEYYHFFFTTLDLFALDLEPYRYSGVNMTAFRLLNLDDSYVASVIQKWSMERQLAPPKPESGLMSGIMTTAAALMYDAVFMVAVASQRATQMTVSSLQCHRHKPWRYGPRFMNLFKEAQWDGLTGRIVLNKTDGLRKEFNLDLISLKEDGTAKRVADGASRPNKLWTKIGVWNSYTGLNLTEIKDNKNITDSLANRTLIVTTILENPYVMYKKSDKVLYGNDRFEGYCLDLLKELSNILGFTYEVKLVTDGKYGAQNDKGEWNGMVRELIDHIADLAVAPLTITYVREKVIDFSKPFMTLGISILYRKPNGTNPGVFSFLNPLTPDIWMYVLLACLGVSCVLFVIARFTPYEWYNPHPCNPSSEVVENNFTLLNSLWFGVAALMRQGSELMPKALSTRILGGIWWFFTLIIISSYTANLAAFLTVERMDSPIDSADDLAKQTRIEYGAVRDGSTMTFFKKSKISTYEKMWAFMSSRKNTALVKNSKDGITRVLTTDYALLMESTSIEYITQRNCNLTQVGGLIDSKGYGVGTPIGSPYRDKVTIAILQLQEEGKLHMMKEKWWRGNGCPEEDSKEASALGVENIGGIFIVLAAGLVLSVFVAIGEFIYKSHKNSDIEECVSFSAVMEDLGISLRCHKALRKRGRHRGRAGLSGVLCNPKRIPRKETMA
>HolozoaMetazoaBilatEP00067Daniorerio_P014306_NP_991293.1_glutamate_receptor_ionotropic_AMPA_1b_precursor_
MWQSFVLLLTGLLGLCSCSSFPSNINIGGLFPTDSHEYDVFRFALSQHNDVPKLVPQVDMVDTGSSFAMTYAFCSQFSKGVYAIIGLYDRKTMNMLMSFCGALHVCFVTPSFPIDTNNQFVIQLRPELQDALIALVEHYKWNKFVYMYSSDSGLTVLQKILDTAAEKTWQVTSINFDTLTEAAFLKAIQDLDNKKEFKIILDCELERLNSILNLIAAQKKNLKNYHYILANLGFLDLNLTEFRKGGANVTGFQLMNYTNPTVSRTIQDWLEFDSKDLKSPKRRLKYTGALTYDGVTVMATAFQNLRKQRIDISRRGNAGECLANPPAPWGQGIDIQRALQQVQFEGLTGHVQFNDKGHRTNFTVSVMEFGPSGPKKVGYWNQREKYVSTATYSNMLNETFGLQNRTYVVTTILEAPYVMLKKNHEQLVGNDKYEGYCVELAAEIAKHVGYSYRLELVGDGKYGARDAETMMWNGMVGELVYGKADVAVAPLTITLVREEVIDFSKPFMSLGISIMIKKPTKSKPGVFSFLDPLAYEIWMCIVFAYIGVSVVLFLVSRFSPYEWHADDEEETADQQNQNQPPSPEPNQSPNQSQNQREEKQEKQPEHTNEFGIFNSLWFSLGAFMQQGCDISPRSLSGRIVGGVWWFFTLIIISSYTANLAAFLTVERMVSPIESAEDLAKQTEIAYGTLDGGSTKEFFRRSKIAVFEKMWSYMKSAEPTVFVKTTDEGVVRVRKSKGKYAYLLESTMNEYIEQRKPCDTMKVGGNLDSKGYGVATPKGSALRNPVNLAVLKLNEQGLLDKLKNKWWYDKGECGSGGGDSKDKTSALSLSNVAGVFYILIGGLGLAMLVALVEFCYKSRIESRRMKQIIDAAMLSSTLTRMGSGGENGRVMAHDFPKGAQTLPCMGQAAAMGLSTTGM
>HolozoaMetazoaBilatEP00067Daniorerio_P024470_XP_005171833.1_glutamate_receptor_ionotropic_N-methyl_D-aspartate_1b_isoform_X1_
MRLVLFAFLISCSCARGGCEPKTVNIGAVLSQKRYEQVFKDAVTQANNIYGKDKFKMNAISVTHKPNAIQMALSVCEDLISNQVYAILVSHPPQSNDHLTPTPVSYTAGFYRIPVVGLTTRMSIYSDKSIHLSFLRTVPPYSHQAQVWFDMMREFQWNHIILIVSDDHEGRAAQKRLETLLEERETKAEKVLLFSQDTNLTALLQEAKELEARVIILSASEDEAAAIYKVARQLNMTGSGYVWLVGEREMSGKALSEAPDGLLGLQLINGKNESAHIYDAVAVVAQSIQELFEKENITEPPRGCVGNTNIWKTGPLFKRVLMSSKYPDGLTGRVEFNDDGDRRFAHYSILNYQKTRLVQVGVYNGSQVVMNAQRKIIWPGGETEKPKGYQMSTRLKIVTIHQEPFVYVKPTLRDGTCKEEHTVNGVKIKKVICTGPNETIPGRPIVPQCCYGFCIDLLIKLAFTMNFTYEVHLVADGKFGTQERVNNSNKKEWNGMMGELLSGLADMIVAPLTINNERAQYIEFSKPFKYQGLTILVKKEIPRSTLDSFMQPFQSTLWLLVGLSVHVVAVMLYLLDRFSPFGRFKVNSEEEEEDALTLSSAMWFSWGVLLNSGIGEGAPRSFSARILGMVWAGFAMIIVASYTANLAAFLVLDRPEERITGINDPRLRNPSDKFIYATVKQSSVDIYFRRQVELSTMYRHMEKHNYESAAEAIQAVRDNKLHAFIWDSAVLEFEASQKCDLVTTGELFFRSGFGIGMRKDSPWKQNVSLAILSSHENGFMEDLDKTWVRYQECDSRSNAPATLTFENMAGVFMLVAGGIVAGIFLIFIEIAYKRHKDARRKQMQLAFAAVNVWRKNLQDRKSGRAEPDPKKKASFRSISTNLASNIKRRRSSKDTPYPTDITGQLNLSDPSVSTVV
>HolozoaMetazoaBilatEP00067Daniorerio_P014181_NP_991161.1_glutamate_receptor_1_precursor_
MQRSLTLLCTSFLGLCFGSSFPSNINIGGLFPTESHEYEVFRFALSHHQDIPKLVPQVDMVKLGNSFSMTYAFCSQFSKGVYAIIGVYDRKTVNMLMSFCGALHVCFVTPSFPMENSNQFVIQLRPELQDALVGVIEHYRWSKFVYMYSSDSGLSVLQKVLDTAAEHNWLVTSVNVETMTEASFLKVFQDLDKKKEGQIIIDCELERLTSILKKIIELGKNVKSYHYILANLGFLDIDLTEFKKGEANVTGFQLVNYADPNVSRTVQQWMEFDNKDAKVPKRRLKYTGALTYDGVKVMSTAFQNLRRQRIDISRRGNAGECLANPPAPWGQGIDIQRALQQVRIEGLTGHIQFNEKGRRTNYSISVMELRPTGPKKVGYWNEDEKFVSTAAYMPGSNETYGLQNRTYIVTTILESPYVMLKKNHEHFTGNDKYEGYCVELAAEIAKHVGYHYILKIVADGKYGARDAETMMWNGMVGELVYGKADVAVAPLTITLVREEVIDFSKPFMSLGISIMIKKPTKSKPGVFSFLDPLAYEIWMCIVFAYIGVSVVLFLVSRFSPYEWHADDCEDGAEENPNQPSSSSAQPGQNQQNQNQQSQEQTNEFGIFNSLWFSLGAFMQQGCDISPRSLSGRIVGGVWWFFTLIIISSYTANLAAFLTVERMVSPIESAEDLAKQTEIAYGTLDAGSTKEFFRRSKIAVFEKMWSYMKSADPSVFVKTTDEGVMRVRKSKGKYAYLLESTMNEYIEQRKPCDTMKVGGNLDSKGYGIATPKGSPLRNPVNLAVLKLNEQGLLDKLKNKWWYDKGECGSGGGDSKDKTSALSLSNVAGVFYILIGGLGLAMLVALVEFCYKSRTESRRMKQSINDAMHCSTLTRMSGNGSGGENGRIVTHDFPKAVQTLPCMSHAASMGLGASGM
>HolozoaMetazoaBilatEP00067Daniorerio_P036569_XP_021322472.1_glutamate_receptor_ionotropic_kainate_2_isoform_X1_
MQRIAGITKMVTHRRWLGLLLLLLCVGYSHGMPHVLRFGGIFESIESGPSGAEELAFKFALNTINRNRTLLPNTTLTYDIQRINIHDSFEASRKACDQLSLGVAAIFGPSHSSSANAVQSICNALGVPHIQTKWKHQVSDNRDSFYVNLYPDFSSLSRAILDLVHFFKWKTVTVVYDDSTGLIRLQELIKAPSRYNIRLKIRQLPADTKDAKPLLKEMKRGKEFHVIFDCGHEMAAGILKQALAMGMMTEYYHYIFTTLDLFALDVEPYRYSGVNMTGFRILNTENSQVSSIIEKWSMERLQAPPKPDSGLLDGFMTTDAALMYDAVHVVAVAVQQSPQITVSSLQCNRHKPWRFGNRFMTLIKEAHWDGLTGRINFNRTNGLRTDFDLDVISLKEEGLEKIGTWDPASGLNMTENQKGKTANVTDSLSNRSLVVSTILEEPYVMFKKSDKPLYGNDRFEGYCVDLLRELAAILGFGYELRLVEDGRYGAQDESSGQWNGMVRELMDHKADLAVAPLAITYVREKVIDFSKPFMTLGISILYRKPNGTNPGVFSFLNPLSPDIWMYILLAYLGVSCVLFVIARFSPYEWYNPHPCNPDSDVVENNFTLLNSFWFGVGALMQQGSELMPKALSTRIVGGIWWFFTLIIISSYTANLAAFLTVERMESPIDSADDLAKQTKIEYGVVEDGSTMTFFKKTKISTYDKMWEFMSSRRHSVMVKSIEEGIERVLTSDYAFLMESTTIEFVTQRNCNLTQIGGLIDSKAYGVGTPMGSPYRDKITIAILQLQEEGKLHMMKEKWWRGNGCPEEENKEASALGVQNIGGIFIVLAAGLVLSVFVAVGEFLYKSKQNAQLEKRSFCSAMVDELRVSLKCQRRLKHKPQPPVMVKTDEVINMHTFNDRRLPGKETMA
>HolozoaMetazoaBilatEP00067Daniorerio_P051858_XP_690040.5_glutamate_receptor_ionotropic_kainate_1_isoform_X1_
MSTSASEWKDMLLGWDLFLYGYRRKTDMDVKCSSRRCALLKRTGVSFILLCLMAEVGLSAQQVLRIGGIFETLENEPISVEELAFKFAVTNINRNRTLMPNTTLTYDIQRINLFDSFEASRRACDQLALGVAAVFGPSHSSSVSAVQSICNALEVPHIQTRWKHPSVDNKDSFYINLYPDYASISRAVLDIVQFYKWKAVTVVYEDATGLIRLQELIKAPSRYSIKIKIRQLPTGSKDARPLLKEMKKGKEFCVIFDCSYQTAADVLKQLLSMGMMTEYYHFFFTTLDLYSLDLEPFRYSGVNMTGFRLLNIDNPQVASVVEKWSMERLQAPPKPETGLQDGMMTTEAALMYDAVYMVAAASQRASQITVSSLQCHRHKPWRFGSRFISMFKEAQWNGLTGQIIINKTDGLRKDFDLDIISLKEDGLEKPLESGRFNKVWKKIGVWNSNTGLNLTDSNKDKNTNVTDSMANRTLIVTTILENPYVMYKKSDKPLYGNDRFEGYCLDLLKELSNILGFSYEVKLVTDGKYGAQNDKGEWNGMVRELIDHVADLAVAPLTITYVREKVIDFSKPFMTLGISILYHKPNGTNPGVFSFLNPLSPDIWMYVLLACLGVSCVLFVIARFTPYEWYNPHPCNPDSDVVENNFTLINSVWFGVGALMQQGSELMPKALSTRIVGGIWWFFTLIIISSYTANLAAFLTVERMDSPIDSADDLAKQTKIEYGAVRDGSTMTFFKKSKISTYEKMWAFMSSRKNTALVKNNREGIQRVLTTDYALLMESTSIEYISQRNCNLTQIGGLIDSKGYGVGTPIGSPYRDKVTIAILQLQEEGKLHMMKEKWWRGNGCPEEDSKEASALGVENIGGIFIVLAAGLVLSVFVAIGEFIYKSRKNLDIEEVSVGQCEWHNKY
>HolozoaMetazoaBilatEP00067Daniorerio_P014581_NP_997917.2_glutamate_receptor_ionotropic_AMPA_4b_precursor_
MRISCNQLLLLFSCVWGLTMGAFPSSVQIGGLFIRNTDQEYTAFRLAIFLHNTSPNASEAPFNLVPHVDNIETANSFAVTNAFCSQYSRGVFAIFGLYDKRSVHTLTSFCGALHISLITPSFPTEGESQFVLQLRPSIRGALLSLLDHYDWNRFVFLYDTDRGYSILQAIMEKAGQNGWQVSAICVENFNDASYRQLLEDLDRRQEKTFVIDLEAERLNNMLEQIVSVGKHVKGYHYIMANLGFKDINLERFMHGGANVTGFQLVDFSNPMVIKLMQRWNKLDQREYPGSDAPPKYTSALTYDGVMVMAEAFRNLRRQKVDISRRGIAGDCLANPAAPWNQGIDMERTLKQVHLQGLTGNVQFDHYGRRVNYTMDVFELKSNGPRRIGYWNDADKLVLTQDHALLPNETSGMENRTVIVTTIMEGPYVMLKKNWEMYEGNEQYEGYCVDLASEIAKHIGFKYKISIVPDGKYGARDPETKIWNGMVGELVYGKAEIAVAPLTITLVREEVIDFSKPFMSLGISIMIKKPQKSKPGVFSFLDPLAYEIWMCIVFAYIGVSVVLFLVSRFSPYEWHTEEPEEGTDGLPSDQPPNEFGIFNSLWFSLGAFMQQGCDISPRSLSGRIVGGVWWFFTLIIISSYTANLAAFLTVERMVSPIESAEDLAKQTDIAYGTLDSGSTKEFFRRSKIAVYEKMWSYMKSAEPTVFTKTTAEGVARVRKSKGKYAFLLESTMNEYTEQRKPCDTMKVGGNLDSKGYGVATPKGSQLRSAVNLAVLKLNEQGLLDKLKNKWWYDKGECGSGGGGEKDKSSQALSLSNVAGVFYILVGGLGLAMLVALIEFCYKSRNEAKRMKLTFTEAMRNKARLSITGSVGENGRVLTPDCPKAVHSGPSLRQSSGLALVSSDLP
>HolozoaMetazoaBilatEP00067Daniorerio_P038545_XP_021324448.1_glutamate_receptor_ionotropic_AMPA_4b_isoform_X3_
MRISCNQLLLLFSCVWGLTMGAFPSSVQIGGLFIRNTDQEYTAFRLAIFLHNTSPNASEAPFNLVPHVDNIETANSFAVTNAFCSQYSRGVFAIFGLYDKRSVHTLTSFCGALHISLITPSFPTEGESQFVLQLRPSIRGALLSLLDHYDWNRFVFLYDTDRGYSILQAIMEKAGQNGWQVSAICVENFNDASYRQLLEDLDRRQEKTFVIDLEAERLNNMLEQIVSVGKHVKGYHYIMANLGFKDINLERFMHGGANVTGFQLVDFSNPMVIKLMQRWNKLDQREYPGSDAPPKYTSALTYDGVMVMAEAFRNLRRQKVDISRRGIAGDCLANPAAPWNQGIDMERTLKQVHLQGLTGNVQFDHYGRRVNYTMDVFELKSNGPRRIGYWNDADKLVLTQDHALLPNETSGMENRTVIVTTIMEGPYVMLKKNWEMYEGNEQYEGYCVDLASEIAKHIGFKYKISIVPDGKYGARDPETKIWNGMVGELVYGKAEIAVAPLTITLVREEVIDFSKPFMSLGISIMIKKPQKSKPGVFSFLDPLAYEIWMCIVFAYIGVSVVLFLVSRFSPYEWHTEEPEEGTDGLPSDQPPNEFGIFNSLWFSLGAFMQQGCDISPRSLSGRIVGGVWWFFTLIIISSYTANLAAFLTVERMVSPIESAEDLAKQTDIAYGTLDSGSTKEFFRRSKIAVYEKMWSYMKSAEPTVFTKTTAEGVARVRKSKGKYAFLLESTMNEYTEQRKPCDTMKVGGNLDSKGYGVATPKGSQLRTPVNLAVLKLSESGILDKLKNKWWYDKGECGPKDSGSKDKSSQALSLSNVAGVFYILVGGLGLAMLVALIEFCYKSRNEAKRMKVEQSERRPSSSPLPSPVPLPSPHPSPGPSPTHSTQSLATYREGYNVYATEGVEM
>HolozoaMetazoaBilatEP00067Daniorerio_P022003_XP_005165152.1_glutamate_receptor_ionotropic_AMPA_3a_isoform_X1_
MRRRAHASVLLLPWLVLQTQAGFPNQINIGGLFMRSTVQEHSAFRFAVQLYNTNQNITEKPFHLNYNVDNLESSNSFSVTHAFCSQFSRGVYAIFGFYDRRSMNTLTSFCGALHTSFITPSFPTDTDVQFVLQMRPSLRGALLSLLAHYKWEKFVYLYDTDRGFSILQAIMESAVMNNWQVTARSVGNIVDPLEYRRIIEEMDRRQEKRFLIDCEVERINSILEQVVIAGKNSRGYHYILANLGFTNMSLDKVFSGGANITGFQIINPDSPIVQQFLQRWERLDEREFPESRSSPLKYTSALTHDAILVIAEAFRYLRRQRVDISRRGSAGDCLANPAVPWSQGIDIERALKMVQVQGMTGNIQFDSFGRRSNYTVDVYEMKPGGARKIGYWNEFEKFVYIVEQQVTNESSSVENRTIVVTTIMEAPYVMYKRNYMQLEGNDRYEGYCVDLASEIAKHVGIKYKLSIVADGKYGARDPETKTWNGMVGELVYGRADIAVAPLTITLVREEVIDFSKPFMSLGISIMIKKPQKSKPGVFSFLDPLAYEIWMCIVFAYIGVSVVLFLVSRFSPYEWHLDDNEETKDPQTPPDPPNDFGIFNSLWFSLGAFMQQGCDISPRSLSGRIVGGVWWFFTLIIISSYTANLAAFLTVERMVSPIESAEDLAKQTEIAYGTLDSGSTKEFFRRSKIAVYEKMWSYMKSAEPSVFVKTTPDGVARVRKSKGKFAFLLESTMNEYIEQRKPCDTMKVGGNLDSKGYGVATPKGSALRTPVNLAVLKLSEQGILDKLKNKWWYDKGECGTKDSGSKVSLLTHLTVLPTNISIYHKHHNEFPVAGFTFFWPLFILFTCAQAIMHHVVRKSQPLALMRQHNRCTHSHRRRCDMLTKHLQVFIIHYFNDVVITLSVT
>HolozoaMetazoaBilatEP00067Daniorerio_P015390_NP_999971.1_glutamate_receptor_4_precursor_
MRILVLIPLLWGLGEGAFPSSVQIGGLFIRNTDQEYTAFRLAIFLHNTSPNATEAPFNLVPHVDNIETANSFAVTNAFCSQYSRGVFAIFGLYDKRSVHTLTSFCSALHISLVTPSFPAEGETQFVLQLRPSIRGALLSLLDHYDWSRFVFLYDTDRGYAVLQAIMEKAGQNGWQVSAICVENFNDASYRRLLEDLDRRQEKKFVIDLEAERLQNILEQIVSVGKHVKGYHYIVANLGFKDISLERFMHGGANVTGFQLVDFSKPMVIKLMQRWNKLDQREYPGSESPPRYTSSLTYDGVLVMAEAFRNLRRQKIDISRRGNAGDCLANPAAPWNQGIDMERTLKQVRIQGLTGNIQFDHYGRRVNYTMDVFELKSNGPRKIGYWNDLDKLVLVQNELSMGNDSAMENRTVIVTTIMEGPYVMLKKNWEMYEGNEQFEGYCVDLASEVAKHIGIKYKISIVLDGKYGARDPETKIWNGMVGELVYGKAEIAVAPLAITLVREEVIDFSKPFMSLGISIMIKKPQKSKPGVFSFLDPLAYEIWMCIVFAYIGVSVVLFLVSRFSPYEWHTEEPEEGSDGPPSDQPPNEFGIFNSLWFSLGAFMQQGCDFTPRSLSGRIVGGVWWFFTLIIISSYTANLAAFLTVERMVSPIESAEDLAKQTEIAYGTLDSGSTKEFFRRSKIAVYEKMWSYMKSAEPTVFTKTTAEGVARVRKSKGKYAFLLESTMNEYTEQRKPCDTMKVGGNLDSKGYGVATPKGSQLGTPVNLAVLKLSEAGVLDKLKNKWWYDKGECGPKDSGSKDKSSQALSLSNVAGVFYILVGGLGLAMLVALVEFCYKSRAEAKKLKLTFSEAMRNKARLSITGSLGENGRVLTPDCPKAVHSGPSYRHGPALAVVSSDLP
>HolozoaMetazoaBilatEP00067Daniorerio_P018875_XP_005157361.1_glutamate_receptor_2_isoform_X1_
MQQLKNLSICLIALLLGMTTGGSPSVQIGGLFPRGADQEYSAFRIGMVQFGTAEFRLTPHIDNLEVANSFAVTNCFCSQFSRGVYAIFGFYDKKSVNTITSFCGTLHVSFITPSFPLDGNQQFIIQMRPDIKGPLLSLIEYYKWDKFAYLYDSDRGLTTLQVVLDTAAEKKWQVTAINVGNMKDERKDEAYRSLFQDLENKKERRVILDCEQDKVKDIMEQVITIGRHVKGYHYIIANLGFVDGDLSKIQYGGANVSGFQIVDFDDPLVSKFDQRWEALEEKEYPGADSKIRYTSALTYDAVQVMTEAFRYLHKQRIDISRRANNGDCLANPAVPWAQGVEIERALKQVRVDGLTGNIQFDQYGKRVNYTVNVMELKSNGAVKIGYWNEVDKMVVTKSDLFPNDTMGLENKTVIVTTILEAPYVMLKKNADLFMDNERYEGYCVDLAAEIAKHCGFKYQLKIVGDGKYGARDAETKIWNGMVGELVYGKADIAVAPLTITLVREEVIDFSKPFMSLGISIMIKKPQKSKPGVFSFLDPLAYEIWMCIVFAYIGVSVVLFLVSRFSPYEWHTEEYEDGQIQTNESTNEFGIFNSLWFSLGAFMRQGCDISPRSLSGRIVGGVWWFFTLIIISSYTANLAAFLTVERMVSPIESAEDLAKQTEIAYGTLDSGSTKEFFRRSKIALFDKMWTYMKGAEPSVFVKTTAEGVMRVRKSKGKYAYLLESTMNEYIEQRKPCDTMKVGGNLDSKGYGIATPKGSSLRNAVNLAVLKLNEQGLLDKLKNKWWYDKGECGSGGGDSKEKTSALSLSNVAGVFYILVGGLGLAMLVALVEFCYKSRAEAKRMKVTFSDAMRSKARLSVTGSTGENGRVMSPEFPKAVHAVPFVRPGVGMNVSLTDLS
>HolozoaMetazoaBilatEP00067Daniorerio_P024148_XP_005170953.1_glutamate_receptor_ionotropic_AMPA_2a_isoform_X1_
MILSGLLLPALWGLALGGSPSVQIGGLFPRGADQEYSAFRIGMVQFGTAEFRLTPHIDNLEVANSFAITNCFCSQFSRGVYAIFGFYDKKSVNTITSFCETLHVSFITPSFPADGLNQFVLQMRPDIKGPLISLVEYYKWEKFAYLYDSDRGLSTLQAVLDTAAERKWQVTAINVGNLKDEWKDEAYRSLFQDLENKNERRVILDCEQDKVKDIMEQVITIGRHVKGYHYIIANFGFVDGDLSKIQYGGANVSGFQIVDFDDPLVAKFDQRWEALEEKEYPGADSRIRYTSALTYDAVQVMTEAFRFLHKQRIDISRRGNNGDCLANPAVPWAQGVEIERALKQVRVDGLTGNIQFDQYGRRVNYTVNVMELKNSGPVKIGYWNEMDKMAVTKSDLFPNDTMGMENKTVIVTTILEAPYVMLKKNAELFTDNERYEGYCVDLAAEIAKHCGFKYQLRIVADGKYGARDAETKIWNGMVGELVYGKADIAVAPLTITLVREEVIDFSKPFMSLGISIMIKKPQKSKPGVFSFLDPLAYEIWMCIVFAYIGVSVVLFLVSRFSPYEWHTEEFEDGQLGPSESTNEFGIFNSLWFSLGAFMQQGCDISPRSLSGRIVGGVWWFFTLIIISSYTANLAAFLTVERMVSPIESAEDLAKQTEIAYGTLDAGSTKEFFRRSKIALFDKMWQYMKSAEPSVFVKNTVEGVLRVRKSKGKYAYLLESTMNEYIEQRKPCDTMKVGGNLDSKGYGIATPKGSALRNAVNLAVLKLNEQGLLDKLKNKWWYDKGECGSGGGESKEKTSALSLSNVAGVFYILVGGLGLAMLVALVEFCYKSRAEAKRMKMTFTDAMRSKARLSITGSTGENGRVLTPDFSKAVHAVPYLRPGMAMPLSVSELS
>HolozoaMetazoaBilatEP00067Daniorerio_P012309_NP_938153.1_glutamate_receptor_ionotropic_AMPA_3a_precursor_
MRRRAHASVLLLPWLVLQTQAGFPNQINIGGLFMRSTVQEHSAFRFAVQLYNTNQNITEKPFHLNYNVDNLESSNSFSVTHAFCSQFSRGVYAIFGFYDRRSMNTLTSFCGALHTSFITPSFPTDTDVQFVLQMRPSLRGALLSLLAHYKWEKFVYLYDTDRGFSILQAIMESAVMNNWQVTARSVGNIVDPLEYRRIIEEMDRRQEKRFLIDCEVERINSILEQVVIAGKNSRGYHYILANLGFTNMSLDKVFPGGANITGFQIINPDSPIVQQFLQRRERLDEREFPESRSSPLKYTSALTHDAILVIAEAFRYLRRQRVDISRRGSAGDCLANPAVPWSQGIDIERALKMVQVQGMTGNIQFDSFGRRSNYTVDVYEMKPGGARKIGYWNEFEKFVYIVEQQVTNESSSVENRTIVVTTIMEAPYVMYKRNYMQLEGNDRYEGYCVDLASEIAKHVGIKYKLSIVADGKYGARDPETKTWNGMVGELVYGRADIAVAPLTITLVREEVIDFSKPFMSLGISIMIKKPQKSKPGVFSFLDPLAYEIWMCIVFAYIGVSVVLFLVSRFSPYEWHLDDNEETKDPQTPPDPPNDFGIFNSLWFSLGAFMQQGCDISPRSLSGRIVGGVWWFFTLIIISSYTANLAAFLTVERMVSPIESAEDLAKQTEIAYGTLDSGSTKEFFRRSKIAVYEKMWSYMKSAEPSVFVKTTPDGVARVRKSKGKFAFLLESTMNEYIEQRKPCDTMKVGGNLDSKGYGVATPKGSALRTPVSLAVLKLSEQGILDKLKNKWWYDKGECGTKDSVSKDKTSALSLSNVAGVFYILVGGLGLAMTVALVEFCYKSHQETKRLKLAKNAQNFKPAPPSTAQSFATYREGYNVYGTESVKI
>HolozoaMetazoaBilatEP00067Daniorerio_P012318_NP_938174.1_glutamate_receptor_3_precursor_
MTQSALIFLLWLFGTSLAGFPNQINIGGLFMRSTVQEHSAFRFAVQLYNTNQNMTEKPFHLNYNVDNLESSNSFSVTHAFCSQFSRGVYAIFGFYDKKSMNTLTSFCGALHTSFVTPSYPIDSDVQFVIQMRPPLKGAVLSLLSHYKWDKFVYLYDTDRGFSILQAIMEAAVANNWQVTARSVGSITDPQEFRRIIEEMDRRQEKRYLIDCEVDRINVILEQVVTLGKNSRGYHYIIANLGFTNISLDKVFLGGANISGFQIINPENLVVQQFLQRWDRLDEREFPEAKNTPLKYTSALSYDAILVIAEAFRYLRRQRVDVSRRGSAGDCLANPAVPWSQGIDIERALKMVQVQGMTGNIQFDSFGRRTNYTIDVYEMKTGGPRKIGYWNEFERFVNIMDQQFTNDSSSVENRTIVVTTIMEAPYVMYKKNHMHLEGNEKYEGYCVDLASEIAKHVGIKYRLSIVMDGKYGARDPETKSWNGMVGELVYGRADIAVAPLTITLVREEVIDFSKPFMSLGISIMIKKPQKSKPGVFSFLDPLAYEIWMCIVFAYIGVSVVLFLVSRFSPYEWQLDETDEVKDPQTPPDPPNDFGIFNSLWFSLGAFMQQGCDISPRSLSGRIVGGVWWFFTLIIISSYTANLAAFLTVERMVSPIESAEDLAKQTEIAYGTLDSGSTKEFFRRSKIAVYEKMWSYMKSAEPSVFAKTTPDGVARVRKSKGKFAFLLESTMNEYIEQRKPCDTMKVGGNLDSKGYGVATPKGSALRNAVNLAVLKLNEQGLLDKLKNKWWYDKGECGSGGGDSKDKTSALSLSNVAGVFYILVGGLGLAMMVALIEFCYKSRAEAKRLKLEKNAQNYKPAPPANTQNFATYREGYNVYGTESVKI
>HolozoaMetazoaBilatEP00067Daniorerio_P042956_XP_021328859.1_glutamate_receptor_ionotropic_delta-1_isoform_X4_
MAIHPKGFTIKRGVSPHHHQCAASSWMMPQQPQGNGTSVLTTYQCILLSFCVLQAVETNLASKDSHWVYANEEVSDTEIMELVHSALGRMTVIRQIFPLWRDTNIRCMRNNHRISSLLCDPQEGYLQSLEVSSLYLYDSVLMLANAFYRKLEDRKWHSMASLNCMRKSTKPWNGGWSMLDTIQKGRISGLTGLMDFRSNGANSHVQFEILGTSYSETFGKDVKRLATWDSDRGLNGSLRENRADHGMQGITLKVVTLLEEPFVMVAENILGQPKRYKGFSIDVLDALAKILGFKYEMYQVADAKYGSPQTNGSWNGMIGELIGKRADVAISAITITPERENVVDFSKRYLDYSVGILMTKTEERLNIFSLLAPFDLAVWACIAAAIPVVGVMVFLLRRVQSVRSQNPPGPHQPASVTTSFQSAIWIVYGAFVQQGGESFMSSMALRIAMGSWWLFTLIVCSSYTANLAAYLTVSRMDNAIRTFQDLSKQSEINYGTVRESAVFEYFRVKGTNPLEQDSTFAELWRTINKNQGQDNSVTSPAEGIRKVKRDPYAFLWDMAVLEYAALTDDDCTLVVTGNGMSSKGYGLALQHGSPYRDLFSQKILDLQEKGDLDILKQKWWPRKGRCDLDKHAEPQTEGRALRLHSFAGVFCILAAGLLLACLVAALESWWNGPRCQRAQPKEDKEVNLEQVHHRLSGLMEDDLAHKQLPGQPLEISALDMGSMRPQPSSQEALRDFPPGGLSVTSFLQEAPGVGRVPGRSLPLPLSSSTLPPSMRCKHRAPNGGLFRQSPVKTPMPISYQAVPGGPIPEAIDPSHGTSI
>HolozoaMetazoaBilatEP00067Daniorerio_P016663_XP_001923977.1_probable_glutamate_receptor_
MVRISNMLGFVSLCIVLLLGSEVCIAARQELIVTTIKQDPYTMSKGSQLEGYCMDLLTELAKKLGFKYKVHLVKDGSYGRQDENGNWNGMIGEVVRGEADLAVAPLTLTAAREKAVGMTKPYMQTGISILLRKDIVSEEAGFFDFLSPFSGETWFGILIAYFVTAVCICIVGRLSPCEWSQPETEPNHFTLLHSLWYTAGALSLQGAGPHPKAVSGRVISCTWWLFAVVLLACYFSSLSSTQGSDSAPLMIKGFEDLANQDVIEYGTLAGSSTLAFFKNSNNPSYRRIYEHMERRKSFVSSMDEGVQKAKEGNYAFIGESVSLDLAVARHCELVRAHEVIGMRGYSIVTPLGSAMLKNLSVAILQLSEAGELAYLRTKWWASSCLPDNAKASSLRAHSMKGIFLVLAIGLGIGVLLSLFELTTKSRSAAGEQKKSCCTVLTQELSQRLRMTNTKRDQDTSDKSKP
>HolozoaMetazoaBilatEP00067Daniorerio_P008411_NP_001138274.1_si_ch211-251b21.1_precursor_
MSPLGLILVSSALLAGLCTAGPQPLKVTTIKEEPYAMSKGSELEGFCIDMLSAISNKLGFKYDVHLVKDGRYGKTDDSGNWNGMIGEVVRGEADIAVAPLTLTAQREAVVDMSKPFMQTGLSFIMRKDLGSDDSQFLSLLKLFSTEMWMGVLVAYLLTSICIFLVSRISPCEWEQPEKDNNSFTLSHSFWYTVGALTLQGAGPHPKALSGRVITSIWWIFSLVLLACYFANLSLWLHSDNQQLSIKTFEDLANQNVIEYGTIKDSSSFNFFKNSNNPTYHRIYEHIKEAQSYSLNAAEGFRRAQKGNYAFIGESVSLDLAVARYCNLTRAPEIIGMRGYSIAAPLGSPLIKNLSVAILRLSESGELDYFRSKWWASSCVAKDSKGAPLKPASLKGVFLLLAFGLGLGIFLALMELAAKSRKVANSEQKSCCSVMSAELSQRFRGGEVATPESSEKNKA
>HolozoaMetazoaBilatEP00067Daniorerio_P029087_XP_009298213.3_glutamate_receptor_ionotropic_kainate_2_
MMLTLCVCVCLQKTKISTYDKMWEFMNSRRQSVMVQSVEEGIERVLTSDYAFLMESTAIEFVTQRNCNLTQVGGLIDSKAYGVGTPMGSPYRDKITIAILQLQEEGKLHMMKEKWWRGNGCPEEESKEASALGVQNIGGIFIVLAAGLVLSVFVAVGEVLYKSKQNAHIQKRSFCSAMVEELRVSLKCQRRRKQKPQPPAIVKTEEVINMHTFNDRRLPGKETMA
>HolozoaMetazoaBilatEP00074Homosapiens_P099370_XP_016878661.1_glutamate_receptor_ionotropic_NMDA_2A_isoform_X1_
MESVIPAAYPAAEFHAWLLEQEAKLVIPFFWSPCSPRPCLSLFTLQGPSVATMGRVGYWTLLVLPALLVWRGPAPSAAAEKGPPALNIAVMLGHSHDVTERELRTLWGPEQAAGLPLDVNVVALLMNRTDPKSLITHVCDLMSGARIHGLVFGDDTDQEAVAQMLDFISSHTFVPILGIHGGASMIMADKDPTSTFFQFGASIQQQATVMLKIMQDYDWHVFSLVTTIFPGYREFISFVKTTVDNSFVGWDMQNVITLDTSFEDAKTQVQLKKIHSSVILLYCSKDEAVLILSEARSLGLTGYDFFWIVPSLVSGNTELIPKEFPSGLISVSYDDWDYSLEARVRDGIGILTTAASSMLEKFSYIPEAKASCYGQMERPEVPMHTLHPFMVNVTWDGKDLSFTEEGYQVHPRLVVIVLNKDREWEKVGKWENHTLSLRHAVWPRYKSFSDCEPDDNHLSIVTLEEAPFVIVEDIDPLTETCVRNTVPCRKFVKINNSTNEGMNVKKCCKGFCIDILKKLSRTVKFTYDLYLVTNGKHGKKVNNVWNGMIGEVVYQRAVMAVGSLTINEERSEVVDFSVPFVETGISVMVSRSNGTVSPSAFLEPFSASVWVMMFVMLLIVSAIAVFVFEYFSPVGYNRNLAKGKAPHGPSFTIGKAIWLLWGLVFNNSVPVQNPKGTTSKIMVSVWAFFAVIFLASYTANLAAFMIQEEFVDQVTGLSDKKFQRPHDYSPPFRFGTVPNGSTERNIRNNYPYMHQYMTKFNQKGVEDALVSLKTGKLDAFIYDAAVLNYKAGRDEGCKLVTIGSGYIFATTGYGIALQKGSPWKRQIDLALLQFVGDGEMEELETLWLTGICHNEKNEVMSSQLDIDNMAGVFYMLAAAMALSLITFIWEHLFYWKLRFCFTGVCSDRPGLLFSISRGIYSCIHGVHIEEKKKSPDFNLTGSQSNMLKLLRSAKNISSMSNMNSSRMDSPKRAADFIQRGSLIMDMVSDKGNLMYSDNRSFQGKESIFGDNMNELQTFVANRQKDNLNNYVFQGQHPLTLNESNPNTVEVAVSTESKANSRPRQLWKKSVDSIRQDSLSQNPVSQRDEATAENRTHSLKSPRYLPEEMAHSDISETSNRATCHREPDNSKNHKTKDNFKRSVASKYPKDCSEVERTYLKTKSSSPRDKIYTIDGEKEPGFHLDPPQFVENVTLPENVDFPDPYQDPSENFRKGDSTLPMNRNPLHNEEGLSNNDQYKLYSKHFTLKDKGSPHSETSERYRQNSTHCRSCLSNMPTYSGHFTMRSPFKCDACLRMGNLYDIDEDQMLQETGNPATGEQVYQQDWAQNNALQLQKNKLRISRQHSYDNIVDKPRELDLSRPSRSISLKDRERLLEGNFYGSLFSVPSSKLSGKKSSLFPQGLEDSKRSKSLLPDHTSDNPFLHSHRDDQRLVIGRCPSDPYKHSLPSQAVNDSYLRSSLRSTASYCSRDSRGHNDVYISEHVMPYAANKNNMYSTPRVLNSCSNRRVYKKMPSIESDV
>HolozoaMetazoaBilatEP00074Homosapiens_P000769_NP_000825.2_glutamate_receptor_ionotropic_NMDA_2B_precursor_
MKPRAECCSPKFWLVLAVLAVSGSRARSQKSPPSIGIAVILVGTSDEVAIKDAHEKDDFHHLSVVPRVELVAMNETDPKSIITRICDLMSDRKIQGVVFADDTDQEAIAQILDFISAQTLTPILGIHGGSSMIMADKDESSMFFQFGPSIEQQASVMLNIMEEYDWYIFSIVTTYFPGYQDFVNKIRSTIENSFVGWELEEVLLLDMSLDDGDSKIQNQLKKLQSPIILLYCTKEEATYIFEVANSVGLTGYGYTWIVPSLVAGDTDTVPAEFPTGLISVSYDEWDYGLPARVRDGIAIITTAASDMLSEHSFIPEPKSSCYNTHEKRIYQSNMLNRYLINVTFEGRNLSFSEDGYQMHPKLVIILLNKERKWERVGKWKDKSLQMKYYVWPRMCPETEEQEDDHLSIVTLEEAPFVIVESVDPLSGTCMRNTVPCQKRIVTENKTDEEPGYIKKCCKGFCIDILKKISKSVKFTYDLYLVTNGKHGKKINGTWNGMIGEVVMKRAYMAVGSLTINEERSEVVDFSVPFIETGISVMVSRSNGTVSPSAFLEPFSADVWVMMFVMLLIVSAVAVFVFEYFSPVGYNRCLADGREPGGPSFTIGKAIWLLWGLVFNNSVPVQNPKGTTSKIMVSVWAFFAVIFLASYTANLAAFMIQEEYVDQVSGLSDKKFQRPNDFSPPFRFGTVPNGSTERNIRNNYAEMHAYMGKFNQRGVDDALLSLKTGKLDAFIYDAAVLNYMAGRDEGCKLVTIGSGKVFASTGYGIAIQKDSGWKRQVDLAILQLFGDGEMEELEALWLTGICHNEKNEVMSSQLDIDNMAGVFYMLGAAMALSLITFICEHLFYWQFRHCFMGVCSGKPGMVFSISRGIYSCIHGVAIEERQSVMNSPTATMNNTHSNILRLLRTAKNMANLSGVNGSPQSALDFIRRESSVYDISEHRRSFTHSDCKSYNNPPCEENLFSDYISEVERTFGNLQLKDSNVYQDHYHHHHRPHSIGSASSIDGLYDCDNPPFTTQSRSISKKPLDIGLPSSKHSQLSDLYGKFSFKSDRYSGHDDLIRSDVSDISTHTVTYGNIEGNAAKRRKQQYKDSLKKRPASAKSRREFDEIELAYRRRPPRSPDHKRYFRDKEGLRDFYLDQFRTKENSPHWEHVDLTDIYKERSDDFKRDSVSGGGPCTNRSHIKHGTGDKHGVVSGVPAPWEKNLTNVEWEDRSGGNFCRSCPSKLHNYSTTVTGQNSGRQACIRCEACKKAGNLYDISEDNSLQELDQPAAPVAVTSNASTTKYPQSPTNSKAQKKNRNKLRRQHSYDTFVDLQKEEAALAPRSVSLKDKGRFMDGSPYAHMFEMSAGESTFANNKSSVPTAGHHHHNNPGGGYMLSKSLYPDRVTQNPFIPTFGDDQCLLHGSKSYFFRQPTVAGASKARPDFRALVTNKPVVSALHGAVPARFQKDICIGNQSNPCVPNNKNPRAFNGSSNGHVYEKLSSIESDV
>HolozoaMetazoaBilatEP00074Homosapiens_P100511_XP_016880033.1_glutamate_receptor_ionotropic_NMDA_2C_isoform_X1_
MPLGCSTNLCLFLFVRVCLSPSLSASLRGGRFSPLLFHLPYVCPSVPPVCPSASLQTSVSLPVLVLVSPQDPPVDMGGALGPALLLTSLFGAWAGLGPGQGEQGMTVAVVFSSSGPPQAQFRARLTPQSFLDLPLEIQPLTVGVNTTNPSSLLTQICGLLGAAHVHGIVFEDNVDTEAVAQILDFISSQTHVPILSISGGSAVVLTPKEPGSAFLQLGVSLEQQLQVLFKVLEEYDWSAFAVITSLHPGHALFLEGVRAVADASHVSWRLLDVVTLELGPGGPRARTQRLLRQLDAPVFVAYCSREEAEVLFAEAAQAGLVGPGHVWLVPNLALGSTDAPPATFPVGLISVVTESWRLSLRQKVRDGVAILALGAHSYWRQHGTLPAPAGDCRVHPGPVSPAREAFYRHLLNVTWEGRDFSFSPGGYLVQPTMVVIALNRHRLWEMVGRWEHGVLYMKYPVWPRYSASLQPVVDSRHLTVATLEERPFVIVESPDPGTGGCVPNTVPCRRQSNHTFSSGDVAPYTKLCCKGFCIDILKKLARVVKFSYDLYLVTNGKHGKRVRGVWNGMIGEVYYKRADMAIGSLTINEERSEIVDFSVPFVETGISVMVARSNGTVSPSAFLEPYSPAVWVMMFVMCLTVVAITVFMFEYFSPVSYNQNLTRGKKSGGPAFTIGKSVWLLWALVFNNSVPIENPRGTTSKIMVLVWAFFAVIFLASYTANLAAFMIQEQYIDTVSGLSDKKSLHLENTGVAWTAFKTFCSDYFQRPQDQYPPFRFGTVPNGSTERNIRSNYRDMHTHMVKFNQRSVEDALTSLKMGSEAQPVPRKLDAFIYDAAVLNYMAGKDEGCKLVTIGSGKVFATTGYGIAMQKDSHWKRAIDLALLQFLGDGETQKLETVWLSGICQNEKNEVMSSKLDIDNMAGVFYMLLVAMGLALLVFAWEHLVYWKLRHSVPNSSQLDFLLAFSRGIYSCFSGVQSLASPPRQASPDLTASSAQASVLKMLQAARDMVTTAGVSSSLDRATRTIENWGGGRRAPPPSPCPTPRSGPSPCLPTPDPPPEPSPTGWGPPDGGRAALVRRAPQPPGRPPTPGPPLSDVSRVSRRPAWEARWPVRTGHCGRHLSASERPLSPARCHYSSFPRADRSGRPFLPLFPELEDLPLLGPEQLARREALLHAAWARGSRPRHASLPSSVAEAFARPSSLPAGCTGPACARPDGHSACRRLAQAQSMCLPIYREACQEGEQAGAPAWQHRQHVCLHAHAHLPFCWGAVCPHLPPCASHGSWLSGAWGPLGHRGRTLGLGTGYRDSGGLDEISRVARGTQGFPGPCTWRRISSLESEV
>HolozoaMetazoaBilatEP00074Homosapiens_P000771_NP_000827.2_glutamate_receptor_ionotropic_NMDA_2D_precursor_
MRGAGGPRGPRGPAKMLLLLALACASPFPEEAPGPGGAGGPGGGLGGARPLNVALVFSGPAYAAEAARLGPAVAAAVRSPGLDVRPVALVLNGSDPRSLVLQLCDLLSGLRVHGVVFEDDSRAPAVAPILDFLSAQTSLPIVAVHGGAALVLTPKEKGSTFLQLGSSTEQQLQVIFEVLEEYDWTSFVAVTTRAPGHRAFLSYIEVLTDGSLVGWEHRGALTLDPGAGEAVLSAQLRSVSAQIRLLFCAREEAEPVFRAAEEAGLTGSGYVWFMVGPQLAGGGGSGAPGEPPLLPGGAPLPAGLFAVRSAGWRDDLARRVAAGVAVVARGAQALLRDYGFLPELGHDCRAQNRTHRGESLHRYFMNITWDNRDYSFNEDGFLVNPSLVVISLTRDRTWEVVGSWEQQTLRLKYPLWSRYGRFLQPVDDTQHLTVATLEERPFVIVEPADPISGTCIRDSVPCRSQLNRTHSPPPDAPRPEKRCCKGFCIDILKRLAHTIGFSYDLYLVTNGKHGKKIDGVWNGMIGEVFYQRADMAIGSLTINEERSEIVDFSVPFVETGISVMVARSNGTVSPSAFLEPYSPAVWVMMFVMCLTVVAVTVFIFEYLSPVGYNRSLATGKRPGGSTFTIGKSIWLLWALVFNNSVPVENPRGTTSKIMVLVWAFFAVIFLASYTANLAAFMIQEEYVDTVSGLSDRKFQRPQEQYPPLKFGTVPNGSTEKNIRSNYPDMHSYMVRYNQPRVEEALTQLKAGKLDAFIYDAAVLNYMARKDEGCKLVTIGSGKVFATTGYGIALHKGSRWKRPIDLALLQFLGDDEIEMLERLWLSGICHNDKIEVMSSKLDIDNMAGVFYMLLVAMGLSLLVFAWEHLVYWRLRHCLGPTHRMDFLLAFSRGMYSCCSAEAAPPPAKPPPPPQPLPSPAYPAPRPAPGPAPFVPRERASVDRWRRTKGAGPPGGAGLADGFHRYYGPIEPQGLGLGLGEARAAPRGAAGRPLSPPAAQPPQKPPPSYFAIVRDKEPAEPPAGAFPGFPSPPAPPAAAATAVGPPLCRLAFEDESPPAPARWPRSDPESQPLLGPGAGGAGGTGGAGGGAPAAPPPCRAAPPPCPYLDLEPSPSDSEDSESLGGASLGGLEPWWFADFPYPYAERLGPPPGRYWSVDKLGGWRAGSWDYLPPRSGPAAWHCRHCASLELLPPPRHLSCSHDGLDGGWWAPPPPPWAAGPLPRRRARCGCPRSHPHRPRASHRTPAAAAPHHHRHRRAAGGWDLPPPAPTSRSLEDLSSCPRAAPARRLTGPSRHARRCPHAAHWGPPLPTASHRRHRGGDLGTRRGSAHFSSLESEV
>HolozoaMetazoaBilatEP00074Homosapiens_P070114_XP_011522990.1_glutamate_receptor_ionotropic_NMDA_2C_isoform_X4_
MPLGCSTNLCLFLFVRVCLSPSLSASLRGGRFSPLLFHLPYVCPSVPPVCPSASLQTSVSLPVLVLVSPQDPPVDMGGALGPALLLTSLFGAWAGLGPGQGEQGMTVAVVFSSSGPPQAQFRARLTPQSFLDLPLEIQPLTVGVNTTNPSSLLTQICGLLGAAHVHGIVFEDNVDTEAVAQILDFISSQTHVPILSISGGSAVVLTPKEPGSAFLQLGVSLEQQLQVLFKVLEEYDWSAFAVITSLHPGHALFLEGVRAVADASHVSWRLLDVVTLELGPGGPRARTQRLLRQLDAPVFVAYCSREEAEVLFAEAAQAGLVGPGHVWLVPNLALGSTDAPPATFPVGLISVVTESWRLSLRQKVRDGVAILALGAHSYWRQHGTLPAPAGDCRVHPGPVSPAREAFYRHLLNVTWEGRDFSFSPGGYLVQPTMVVIALNRHRLWEMVGRWEHGVLYMKYPVWPRYSASLQPVVDSRHLTVATLEERPFVIVESPDPGTGGCVPNTVPCRRQSNHTFSSGDVAPYTKLCCKGFCIDILKKLARVVKFSYDLYLVTNGKHGKRVRGVWNGMIGEVYYKRADMAIGSLTINEERSEIVDFSVPFVETGISVMVARSNGTVSPSAFLEPYSPAVWVMMFVMCLTVVAITVFMFEYFSPVSYNQNLTRGKKSGGPAFTIGKSVWLLWALVFNNSVPIENPRGTTSKIMVLVWAFFAVIFLASYTANLAAFMIQEQYIDTVSGLSDKKFQRPQDQYPPFRFGTVPNGSTERNIRSNYRDMHTHMVKFNQRSVEDALTSLKMGSEAQPVPRKLDAFIYDAAVLNYMAGKDEGCKLVTIGSGKVFATTGYGIAMQKDSHWKRAIDLALLQFLGDGETQKLETVWLSGICQNEKNEVMSSKLDIDNMAGVFYMLLVAMGLALLVFAWEHLVYWKLRHSVPNSSQLDFLLAFSRGIYSCFSGVQSLASPPRQASPDLTASSAQASVLKMLQAARDMVTTAGVSSSLDRATRTIENWGGGRRAPPPSPCPTPRSGPSPCLPTPDPPPEPSPTGWGPPDGGRAALVRRAPQPPGRPPTPGPPLSDVSRVSRRPAWEARWPVRTGHCGRHLSASERPLSPARCHYSSFPRADRSGRPFLPLFPELEDLPLLGPEQLARREALLHAAWARGSRPRHASLPSSVAEAFARPSSLPAGCTGPACARPDGHSACRRLAQAQSMCLPIYREACQEGEQAGAPAWQHRQHVCLHAHAHLPFCWGAVCPHLPPCASHGSWLSGAWGPLGHRGRTLGLGTGYRDSGGLDEISRVARGTQGFPGPCTWRRISSLESEV
>HolozoaMetazoaBilatEP00074Homosapiens_P044938_NP_597702.2_glutamate_receptor_ionotropic_NMDA_3A_precursor_
MRRLSLWWLLSRVCLLLPPPCALVLAGVPSSSSHPQPCQILKRIGHAVRVGAVHLQPWTTAPRAASRAPDDSRAGAQRDEPEPGTRRSPAPSPGARWLGSTLHGRGPPGSRKPGEGARAEALWPRDALLFAVDNLNRVEGLLPYNLSLEVVMAIEAGLGDLPLLPFSSPSSPWSSDPFSFLQSVCHTVVVQGVSALLAFPQSQGEMMELDLVSLVLHIPVISIVRHEFPRESQNPLHLQLSLENSLSSDADVTVSILTMNNWYNFSLLLCQEDWNITDFLLLTQNNSKFHLGSIINITANLPSTQDLLSFLQIQLESIKNSTPTVVMFGCDMESIRRIFEITTQFGVMPPELRWVLGDSQNVEELRTEGLPLGLIAHGKTTQSVFEHYVQDAMELVARAVATATMIQPELALIPSTMNCMEVETTNLTSGQYLSRFLANTTFRGLSGSIRVKGSTIVSSENNFFIWNLQHDPMGKPMWTRLGSWQGGKIVMDYGIWPEQAQRHKTHFQHPSKLHLRVVTLIEHPFVFTREVDDEGLCPAGQLCLDPMTNDSSTLDSLFSSLHSSNDTVPIKFKKCCYGYCIDLLEKIAEDMNFDFDLYIVGDGKYGAWKNGHWTGLVGDLLRGTAHMAVTSFSINTARSQVIDFTSPFFSTSLGILVRTRDTAAPIGAFMWPLHWTMWLGIFVALHITAVFLTLYEWKSPFGLTPKGRNRSKVFSFSSALNICYALLFGRTVAIKPPKCWTGRFLMNLWAIFCMFCLSTYTANLAAVMVGEKIYEELSGIHDPKLHHPSQGFRFGTVRESSAEDYVRQSFPEMHEYMRRYNVPATPDGVEYLKNDPEKLDAFIMDKALLDYEVSIDADCKLLTVGKPFAIEGYGIGLPPNSPLTANISELISQYKSHGFMDMLHDKWYRVVPCGKRSFAVTETLQMGIKHFSGLFVLLCIGFGLSILTTIGEHIVYRLLLPRIKNKSKLQYWLHTSQRLHRAINTSFIEEKQQHFKTKRVEKRSNVGPRQLTVWNTSNLSHDNRRKYIFSDEEGQNQLGIRIHQDIPLPPRRRELPALRTTNGKADSLNVSRNSVMQELSELEKQIQVIRQELQLAVSRKTELEEYQRTSRTCES
>HolozoaMetazoaBilatEP00074Homosapiens_P045240_NP_619635.1_glutamate_receptor_ionotropic_NMDA_3B_precursor_
MEFVRALWLGLALALGPGSAGGHPQPCGVLARLGGSVRLGALLPRAPLARARARAALARAALAPRLPHNLSLELVVAAPPARDPASLTRGLCQALVPPGVAALLAFPEARPELLQLHFLAAATETPVLSLLRREARAPLGAPNPFHLQLHWASPLETLLDVLVAVLQAHAWEDVGLALCRTQDPGGLVALWTSRAGRPPQLVLDLSRRDTGDAGLRARLAPMAAPVGGEAPVPAAVLLGCDIARARRVLEAVPPGPHWLLGTPLPPKALPTAGLPPGLLALGEVARPPLEAAIHDIVQLVARALGSAAQVQPKRALLPAPVNCGDLQPAGPESPGRFLARFLANTSFQGRTGPVWVTGSSQVHMSRHFKVWSLRRDPRGAPAWATVGSWRDGQLDLEPGGASARPPPPQGAQVWPKLRVVTLLEHPFVFARDPDEDGQCPAGQLCLDPGTNDSATLDALFAALANGSAPRALRKCCYGYCIDLLERLAEDTPFDFELYLVGDGKYGALRDGRWTGLVGDLLAGRAHMAVTSFSINSARSQVVDFTSPFFSTSLGIMVRARDTASPIGAFMWPLHWSTWLGVFAALHLTALFLTVYEWRSPYGLTPRGRNRSTVFSYSSALNLCYAILFRRTVSSKTPKCPTGRLLMNLWAIFCLLVLSSYTANLAAVMVGDKTFEELSGIHDPKLHHPAQGFRFGTVWESSAEAYIKKSFPDMHAHMRRHSAPTTPRGVAMLTSDPPKLNAFIMDKSLLDYEVSIDADCKLLTVGKPFAIEGYGIGLPQNSPLTSNLSEFISRYKSSGFIDLLHDKWYKMVPCGKRVFAVTETLQMSIYHFAGLFVLLCLGLGSALLSSLGEHAFFRLALPRIRKGSRLQYWLHTSQKIHRALNTEPPEGSKEETAEAEPSGPEVEQQQQQQDQPTAPEGWKRARRAVDKERRVRFLLEPAVVVAPEADAEAEAAPREGPVWLCSYGRPPAARPTGAPQPGELQELERRIEVARERLRQALVRRGQLLAQLGDSARHRPRRLLQARAAPAEAPPHSGRPGSQE
>HolozoaMetazoaBilatEP00074Homosapiens_P074029_XP_011530195.2_glutamate_receptor_ionotropic_delta-2_isoform_X1_
MTLQGMLWDAIVGFVPVQCPHDDDFVSRGGLYHVQGSSDLVTQVLWPSRVSQRVFCSVMVVVRSGVTAATRMPLRETRGTNTTASPATALPQKTCELMNQGILALVSSIGCTSAGSLQSLADAMHIPHLFIQRSTAGTPRSGCGLTRSNRNDDYTLSVRPPVYLHDVILRVVTEYAWQKFIIFYDSEYDIRGIQEFLDKVSQQGMDVALQKVENNINKMITTLFDTMRIEELNRYRDTLRRAILVMNPATAKSFITEVVETNLVAFDCHWIIINEEINDVDVQELVRRSIGRLTIIRQTFPVPQNISQRCFRGNHRISSTLCDPKDPFAQNMEISNLYIYDTVLLLANAFHKKLEDRKWHSMASLSCIRKNSKPWQGGRSMLETIKKGGVSGLTGELEFGENGGNPNVHFEILGTNYGEELGRGVRKNERIRPQGSTGKIWPQLGCWNPVTGLNGSLTDKKLENNMRGVVLRVVTVLEEPFVMVSENVLGKPKKYQGFSIDVLDALSNYLGFNYEIYVAPDHKYGSPQEDGTWNGLVGELVFKRADIGISALTITPDRENVVDFTTRYMDYSVGVLLRRAEKTVDMFACLAPFDLSLWACIAGTVLLVGLLVYLLNWLNPPRLQMGSMTSTTLYNSMWFVYGSFVQQGGEVPYTTLATRMMMGAWWLFALIVISSYTANLAAFLTITRIESSIQSLQDLSKQTEIPYGTVLDSAVYEHVRMKGLNPFERDSMYSQMWRMINRSNGSENNVLESQAGIQKVKYGNYAFVWDAAVLEYVAINDPDCSFYTIGNTVADRGYGIALQHGSPYRDVFSQRILELQQNGDMDILKHKWWPKNGQCDLYSSVDTKQKGGALDIKSFAGVFCILAAGIVLSCFIAMLETWWNKRKGSRVPSKEDDKEIDLEHLHRRVNSLCTDDDSPHKQFSTSSIDLTPLDIDTLPTRQALEQISDFRNTHITTTTFIPEQIQTLSRTLSAKAASGFTFGNVPEHRTGPFRHRAPNGGFFRSPIKTMSSIPYQPTPTLGLNLGNDPDRGTSI
>HolozoaMetazoaBilatEP00074Homosapiens_P113231_XP_024309792.1_glutamate_receptor_ionotropic_delta-2_isoform_X2_
MEVFPFLLVLSVWWSRTWDSANADSIIHIGAIFDESAKKDDEVFRTAVGDLNQNEEILQTEKITFSVTFVDGNNPFQAVQEACELMNQGILALVSSIGCTSAGSLQSLADAMHIPHLFIQRSTAGTPRSGCGLTRSNRNDDYTLSVRPPVYLHDVILRVVTEYAWQKFIIFYDSEYDIRGIQEFLDKVSQQGMDVALQKVENNINKMITTLFDTMRIEELNRYRDTLRRAILVMNPATAKSFITEVVETNLVAFDCHWIIINEEINDVDVQELVRRSIGRLTIIRQTFPVPQNISQRCFRGNHRISSTLCDPKDPFAQNMEISNLYIYDTVLLLANAFHKKLEDRKWHSMASLSCIRKNSKPWQGGRSMLETIKKGGVSGLTGELEFGENGGNPNVHFEILGTNYGEELGRGVRKNERIRPQGSTGKIWPQLGCWNPVTGLNGSLTDKKLENNMRGVVLRVVTVLEEPFVMVSENVLGKPKKYQGFSIDVLDALSNYLGFNYEIYVAPDHKYGSPQEDGTWNGLVGELVFKRADIGISALTITPDRENVVDFTTRYMDYSVGVLLRRAEKTVDMFACLAPFDLSLWACIAGTVLLVGLLVYLLNWLNPPRLQMGSMTSTTLYNSMWFVYGSFVQQGGEVPYTTLATRMMMGAWWLFALIVISSYTANLAAFLTITRIESSIQSLQDLSKQTEIPYGTVLDSAVYEHVRMKGLNPFERDSMYSQMWRMINRSNGSENNVLESQAGIQKVKYGNYAFVWDAAVLEYVAINDPDCSFYTIGNTVADRGYGIALQHGSPYRDVFSQRILELQQNGDMDILKHKWWPKNGQCDLYSSVDTKQKGGALDIKSFAGVFCILAAGIVLSCFIAMLETWWNKRKGSRVPSKEDDKEIDLEHLHRRVNSLCTDDDSPHKQFSTSSIDLTPLDIDTLPTRQALEQISDFRNTHITTTTFIPEQIQTLSRTLSAKAASGFTFGNVPEHRTGPFRHRAPNGGFFRSPIKTMSSIPYQPTPTLGLNLGNDPDRGTSI
>HolozoaMetazoaBilatEP00074Homosapiens_P039439_NP_060021.1_glutamate_receptor_ionotropic_delta-1_precursor_
MEALTLWLLPWICQCVSVRADSIIHIGAIFEENAAKDDRVFQLAVSDLSLNDDILQSEKITYSIKVIEANNPFQAVQEACDLMTQGILALVTSTGCASANALQSLTDAMHIPHLFVQRNPGGSPRTACHLNPSPDGEAYTLASRPPVRLNDVMLRLVTELRWQKFVMFYDSEYDIRGLQSFLDQASRLGLDVSLQKVDKNISHVFTSLFTTMKTEELNRYRDTLRRAILLLSPQGAHSFINEAVETNLASKDSHWVFVNEEISDPEILDLVHSALGRMTVVRQIFPSAKDNQKCTRNNHRISSLLCDPQEGYLQMLQISNLYLYDSVLMLANAFHRKLEDRKWHSMASLNCIRKSTKPWNGGRSMLDTIKKGHITGLTGVMEFREDSSNPYVQFEILGTTYSETFGKDMRKLATWDSEKGLNGSLQERPMGSRLQGLTLKVVTVLEEPFVMVAENILGQPKRYKGFSIDVLDALAKALGFKYEIYQAPDGRYGHQLHNTSWNGMIGELISKRADLAISAITITPERESVVDFSKRYMDYSVGILIKKPEEKISIFSLFAPFDFAVWACIAAAIPVVGVLIFVLNRIQAVRAQSAAQPRPSASATLHSAIWIVYGAFVQQGGESSVNSMAMRIVMGSWWLFTLIVCSSYTANLAAFLTVSRMDNPIRTFQDLSKQVEMSYGTVRDSAVYEYFRAKGTNPLEQDSTFAELWRTISKNGGADNCVSSPSEGIRKAKKGNYAFLWDVAVVEYAALTDDDCSVTVIGNSISSKGYGIALQHGSPYRDLFSQRILELQDTGDLDVLKQKWWPHMGRCDLTSHASAQADGKSLKLHSFAGVFCILAIGLLLACLVAALELWWNSNRCHQETPKEDKEVNLEQVHRRMNSLMDEDIAHKQISPASIELSALEMGGLAPTQTLEPTREYQNTQLSVSTFLPEQSSHGTSRTLSSGPSSNLPLPLSSSATMPSMQCKHRSPNGGLFRQSPVKTPIPMSFQPVPGGVLPEALDTSHGTSI
>HolozoaMetazoaBilatEP00074Homosapiens_P071242_XP_011525167.1_glutamate_receptor_ionotropic_kainate_5_isoform_X4_
MPAELLLLLIVAFASPSCQVLSSLRMAAILDDQTVCGRGERLALALAREQINGIIEVPAKARVEVDIFELQRDSQYETTDTMCQILPKGVVSVLGPSSSPASASTVSHICGEKEIPHIKVGPEETPRLQYLRFASVSLYPSNEDVSLAVSRILKSFNYPSASLICAKAECLLRLEELVRGFLISKETLSVRMLDDSRDPTPLLKEIRDDKVSTIIIDANASISHLILRKASELGMTSAFYKYILTTMDFPILHLDGIVEDSSNILGFSMFNTSHPFYPEFVRSLNMSWRENCEASTYLGPALSAALMFDAVHVVVSAVRELNRSQEIGVKPLACTSANIWPHGTSLMNYLRMVEYDGLTGRVEFNSKGQRTNYTLRILEKSRQGHREIGVWYSNRTLAMNATTLDINLSQTLANKTLVVTTILENPYVMRRPNFQALSGNERFEGFCVDMLRELAELLRFRYRLRLVEDGLYGAPEPNGSWTGMVGELINRQKADLAVAAFTITAEREKVIDFSKPFMTLGISILYRVHMGRKPGYFSFLDPFSPAVWLFMLLAYLAVSCVLFLAARLSPYEWYNPHPCLRARPHILENQYTLGNSLWFPVGGFMQQGSEIMPRALSTRCVSGVWWAFTLIIISSYTANLAAFLTVQRMEVPVESADDLADQTNIEYGTIHAGSTMTFFQNSRYQTYQRMWNYMQSKQPSVFVKSTEEGIARVLNSRYAFLLESTMNEYHRRLNCNLTQIGGLLDTKGYGIGMPLGSPFRDEITLAILQLQENNRLEILKRKWWEGGRCPKEEDHRAKGLGMENIGGIFIVLICGLIIAVFVAVMEFIWSTRRSAESEETPALHPAACQCSALGPRTPLKEPSMLLVKVPSTRVQVAFSRTSLRQVCPFLLQHQLSSLYWIQATNVQICCHFSSLKPSPDLTFPPSHRPLSSLLFTALAAVGGLPDASSFFFPPISSCPPLQSGIGPCHSTEATLVTSNFHV
>HolozoaMetazoaBilatEP00074Homosapiens_P071240_XP_011525164.1_glutamate_receptor_ionotropic_kainate_5_isoform_X1_
MPAELLLLLIVAFASPSCQVLSSLRMAAILDDQTVCGRGERLALALAREQINGIIEVPAKARVEVDIFELQRDSQYETTDTMCQILPKGVVSVLGPSSSPASASTVSHICGEKEIPHIKVGPEETPRLQYLRFASVSLYPSNEDVSLAVSRILKSFNYPSASLICAKAECLLRLEELVRGFLISKETLSVRMLDDSRDPTPLLKEIRDDKVSTIIIDANASISHLILRKASELGMTSAFYKYILTTMDFPILHLDGIVEDSSNILGFSMFNTSHPFYPEFVRSLNMSWRENCEASTYLGPALSAALMFDAVHVVVSAVRELNRSQEIGVKPLACTSANIWPHGTSLMNYLRMVEYDGLTGRVEFNSKGQRTNYTLRILEKSRQGHREIGVWYSNRTLAMNATTLDINLSQTLANKTLVVTTILENPYVMRRPNFQALSGNERFEGFCVDMLRELAELLRFRYRLRLVEDGLYGAPEPNGSWTGMVGELINRQKADLAVAAFTITAEREKVIDFSKPFMTLGISILYRVHMGRKPGYFSFLDPFSPAVWLFMLLAYLAVSCVLFLAARLSPYEWYNPHPCLRARPHILENQYTLGNSLWFPVGGFMQQGSEIMPRALSTRCVSGVWWAFTLIIISSYTANLAAFLTVQRMEVPVESADDLADQTNIEYGTIHAGSTMTFFQNSRYQTYQRMWNYMQSKQPSVFVKSTEEGIARVLNSRYAFLLESTMNEYHRRLNCNLTQIGGLLDTKGYGIGMPLGSPFRDEITLAILQLQENNRLEILKRKWWEGGRCPKEEDHRAKGLGMENIGGIFIVLICGLIIAVFVAVMEFIWSTRRSAESEEVSVCQEMLQELRHAVSCRKTSRSRRRRRPGGPSRALLSLRAVREMRLSNGKLYSAGAGGDAGSAHGGPQRLLDDPGPPSGARPAAPTPCTHVRVCQECRRIQALRASGAGAPPRGLGVPAEATSPPRPRPGPAGPRELAEHE
>HolozoaMetazoaBilatEP00074Homosapiens_P055236_XP_005266130.1_glutamate_receptor_ionotropic_NMDA_1_isoform_X1_
MSTMRLLTLALLFSCSVARAACDPKIVNIGAVLSTRKHEQMFREAVNQANKRHGSWKIQLNATSVTHKPNAIQMALSVCEDLISSQVYAILVSHPPTPNDHFTPTPVSYTAGFYRIPVLGLTTRMSIYSDKSIHLSFLRTVPPYSHQSSVWFEMMRVYSWNHIILLVSDDHEGRAAQKRLETLLEERESKSKKRNYENLDQLSYDNKRGPKAEKVLQFDPGTKNVTALLMEAKELEARVIILSASEDDAATVYRAAAMLNMTGSGYVWLVGEREISGNALRYAPDGILGLQLINGKNESAHISDAVGVVAQAVHELLEKENITDPPRGCVGNTNIWKTGPLFKRVLMSSKYADGVTGRVEFNEDGDRKFANYSIMNLQNRKLVQVGIYNGTHVIPNDRKIIWPGGETEKPRGYQMSTRLKIVTIHQEPFVYVKPTLSDGTCKEEFTVNGDPVKKVICTGPNDTSPGSPRHTVPQCCYGFCIDLLIKLARTMNFTYEVHLVADGKFGTQERVNNSNKKEWNGMMGELLSGQADMIVAPLTINNERAQYIEFSKPFKYQGLTILVKKEIPRSTLDSFMQPFQSTLWLLVGLSVHVVAVMLYLLDRFSPFGRFKVNSEEEEEDALTLSSAMWFSWGVLLNSGIGEGAPRSFSARILGMVWAGFAMIIVASYTANLAAFLVLDRPEERITGINDPRLRNPSDKFIYATVKQSSVDIYFRRQVELSTMYRHMEKHNYESAAEAIQAVRDNKLHAFIWDSAVLEFEASQKCDLVTTGELFFRSGFGIGMRKDSPWKQNVSLSILKSHENGFMEDLDKTWVRYQECDSRSNAPATLTFENMAGVFMLVAGGIVAGIFLIFIEIAYKRHKDARRKQMQLAFAAVNVWRKNLQDRKSGRAEPDPKKKATFRAITSTLASSFKRRRSSKDTSTGGGRGALQNQKDTVLPRRAIEREEGQLQLCSRHRES
>HolozoaMetazoaBilatEP00074Homosapiens_P015832_NP_001269399.1_glutamate_receptor_ionotropic_kainate_4_isoform_1_precursor_
MPRVSAPLVLLPAWLVMVACSPHSLRIAAILDDPMECSRGERLSITLAKNRINRAPERLGKAKVEVDIFELLRDSEYETAETMCQILPKGVVAVLGPSSSPASSSIISNICGEKEVPHFKVAPEEFVKFQFQRFTTLNLHPSNTDISVAVAGILNFFNCTTACLICAKAECLLNLEKLLRQFLISKDTLSVRMLDDTRDPTPLLKEIRDDKTATIIIHANASMSHTILLKAAELGMVSAYYTYIFTNLEFSLQRMDSLVDDRVNILGFSIFNQSHAFFQEFAQSLNQSWQENCDHVPFTGPALSSALLFDAVYAVVTAVQELNRSQEIGVKPLSCGSAQIWQHGTSLMNYLRMVELEGLTGHIEFNSKGQRSNYALKILQFTRNGFRQIGQWHVAEGLSMDSHLYASNISDTLFNTTLVVTTILENPYLMLKGNHQEMEGNDRYEGFCVDMLKELAEILRFNYKIRLVGDGVYGVPEANGTWTGMVGELIARKADLAVAGLTITAEREKVIDFSKPFMTLGISILYRVHMGRKPGYFSFLDPFSPGVWLFMLLAYLAVSCVLFLVARLTPYEWYSPHPCAQGRCNLLVNQYSLGNSLWFPVGGFMQQGSTIAPRALSTRCVSGVWWAFTLIIISSYTANLAAFLTVQRMDVPIESVDDLADQTAIEYGTIHGGSSMTFFQNSRYQTYQRMWNYMYSKQPSVFVKSTEEGIARVLNSNYAFLLESTMNEYYRQRNCNLTQIGGLLDTKGYGIGMPVGSVFRDEFDLAILQLQENNRLEILKRKWWEGGKCPKEEDHRAKGLGMENIGGIFVVLICGLIVAIFMAMLEFLWTLRHSEATEVSVCQEMVTELRSIILCQDSIHPRRRRAAVPPPRPPIPEERRPRGTATLSNGKLCGAGEPDQLAQRLAQEAALVARGCTHIRVCPECRRFQGLRARPSPARSEESLEWEKTTNSSEPE
>HolozoaMetazoaBilatEP00074Homosapiens_P025295_NP_001317923.1_glutamate_receptor_ionotropic_kainate_1_isoform_8_precursor_
MEHGTLLAQPGLWTRDTSWALLYFLCYILPQTAPQVLRIGGIFETVENEPVNVEELAFKFAVTSINRNRTLMPNTTLTYDIQRINLFDSFEASRRACDQLALGVAALFGPSHSSSVSAVQSICNALEVPHIQTRWKHPSVDNKDLFYINLYPDYAAISRAILDLVLYYNWKTVTVVYEDSTGLIRLQELIKAPSRYNIKIKIRQLPSGNKDAKPLLKEMKKGKEFYVIFDCSHETAAEILKQILFMGMMTEYYHYFFTTLDLFALDLELYRYSGVNMTGFRLLNIDNPHVSSIIEKWSMERLQAPPRPETGLLDGMMTTEAALMYDAVYMVAIASHRASQLTVSSLQCHRHKPWRLGPRFMNLIKEARWDGLTGHITFNKTNGLRKDFDLDIISLKEEGTEKAAGEVSKHLYKVWKKIGIWNSNSGLNMTDSNKDKSSNITDSLANRTLIVTTILEEPYVMYRKSDKPLYGNDRFEGYCLDLLKELSNILGFIYDVKLVPDGKYGAQNDKGEWNGMVKELIDHRADLAVAPLTITYVREKVIDFSKPFMTLGISILYRKPNGTNPGVFSFLNPLSPDIWMYVLLACLGVSCVLFVIARFTPYEWYNPHPCNPDSDVVENNFTLLNSFWFGVGALMQQGSELMPKALSTRIVGGIWWFFTLIIISSYTANLAAFLTVERMESPIDSADDLAKQTKIEYGAVRDGSTMTFFKKSKISTYEKMWAFMSSRQQTALVRNSDEGIQRVLTTDYALLMESTSIEYVTQRNCNLTQIGGLIDSKGYGVGTPIGSPYRDKITIAILQLQEEGKLHMMKEKWWRGNGCPEEDNKEASALGVENIGGIFIVLAAGLVLSVFVAIGEFIYKSRKNNDIEQKGKSSRIRFYFRNKVRFHGRKKQSLGVEKCLSFNAIMEELGISLKNQKKIKKKSRTKGKSSFTSILTCHQRRTQRKETVA
>HolozoaMetazoaBilatEP00074Homosapiens_P036678_NP_015566.1_glutamate_receptor_ionotropic_NMDA_1_isoform_GluN1-1a_precursor_
MSTMRLLTLALLFSCSVARAACDPKIVNIGAVLSTRKHEQMFREAVNQANKRHGSWKIQLNATSVTHKPNAIQMALSVCEDLISSQVYAILVSHPPTPNDHFTPTPVSYTAGFYRIPVLGLTTRMSIYSDKSIHLSFLRTVPPYSHQSSVWFEMMRVYSWNHIILLVSDDHEGRAAQKRLETLLEERESKAEKVLQFDPGTKNVTALLMEAKELEARVIILSASEDDAATVYRAAAMLNMTGSGYVWLVGEREISGNALRYAPDGILGLQLINGKNESAHISDAVGVVAQAVHELLEKENITDPPRGCVGNTNIWKTGPLFKRVLMSSKYADGVTGRVEFNEDGDRKFANYSIMNLQNRKLVQVGIYNGTHVIPNDRKIIWPGGETEKPRGYQMSTRLKIVTIHQEPFVYVKPTLSDGTCKEEFTVNGDPVKKVICTGPNDTSPGSPRHTVPQCCYGFCIDLLIKLARTMNFTYEVHLVADGKFGTQERVNNSNKKEWNGMMGELLSGQADMIVAPLTINNERAQYIEFSKPFKYQGLTILVKKEIPRSTLDSFMQPFQSTLWLLVGLSVHVVAVMLYLLDRFSPFGRFKVNSEEEEEDALTLSSAMWFSWGVLLNSGIGEGAPRSFSARILGMVWAGFAMIIVASYTANLAAFLVLDRPEERITGINDPRLRNPSDKFIYATVKQSSVDIYFRRQVELSTMYRHMEKHNYESAAEAIQAVRDNKLHAFIWDSAVLEFEASQKCDLVTTGELFFRSGFGIGMRKDSPWKQNVSLSILKSHENGFMEDLDKTWVRYQECDSRSNAPATLTFENMAGVFMLVAGGIVAGIFLIFIEIAYKRHKDARRKQMQLAFAAVNVWRKNLQDRKSGRAEPDPKKKATFRAITSTLASSFKRRRSSKDTSTGGGRGALQNQKDTVLPRRAIEREEGQLQLCSRHRES
>HolozoaMetazoaBilatEP00074Homosapiens_P000766_NP_000822.2_glutamate_receptor_ionotropic_kainate_3_precursor_
MTAPWRRLRSLVWEYWAGLLVCAFWIPDSRGMPHVIRIGGIFEYADGPNAQVMNAEEHAFRFSANIINRNRTLLPNTTLTYDIQRIHFHDSFEATKKACDQLALGVVAIFGPSQGSCTNAVQSICNALEVPHIQLRWKHHPLDNKDTFYVNLYPDYASLSHAILDLVQYLKWRSATVVYDDSTGLIRLQELIMAPSRYNIRLKIRQLPIDSDDSRPLLKEMKRGREFRIIFDCSHTMAAQILKQAMAMGMMTEYYHFIFTTLDLYALDLEPYRYSGVNLTGFRILNVDNPHVSAIVEKWSMERLQAAPRSESGLLDGVMMTDAALLYDAVHIVSVCYQRAPQMTVNSLQCHRHKAWRFGGRFMNFIKEAQWEGLTGRIVFNKTSGLRTDFDLDIISLKEDGLEKVGVWSPADGLNITEVAKGRGPNVTDSLTNRSLIVTTVLEEPFVMFRKSDRTLYGNDRFEGYCIDLLKELAHILGFSYEIRLVEDGKYGAQDDKGQWNGMVKELIDHKADLAVAPLTITHVREKAIDFSKPFMTLGVSILYRKPNGTNPSVFSFLNPLSPDIWMYVLLAYLGVSCVLFVIARFSPYEWYDAHPCNPGSEVVENNFTLLNSFWFGMGSLMQQGSELMPKALSTRIIGGIWWFFTLIIISSYTANLAAFLTVERMESPIDSADDLAKQTKIEYGAVKDGATMTFFKKSKISTFEKMWAFMSSKPSALVKNNEEGIQRALTADYALLMESTTIEYVTQRNCNLTQIGGLIDSKGYGIGTPMGSPYRDKITIAILQLQEEDKLHIMKEKWWRGSGCPEEENKEASALGIQKIGGIFIVLAAGLVLSVLVAVGEFVYKLRKTAEREQRSFCSTVADEIRFSLTCQRRVKHKPQPPMMVKTDAVINMHTFNDRRLPGKDSMACSTSLAPVFP
>HolozoaMetazoaBilatEP00074Homosapiens_P013556_NP_001244950.1_glutamate_receptor_1_isoform_5_
MCCSTHLFQPLQLAGGLEWPWSNLLCFLTPVKLHPEVWGLFPNQQSQEHAAFRFALSQLTEPPKLLPQIDIVNISDSFEMTYRFCSQFSKGVYAIFGFYERRTVNMLTSFCGALHVCFITPSFPVDTSNQFVLQLRPELQDALISIIDHYKWQKFVYIYDADRGLSVLQKVLDTAAEKNWQVTAVNILTTTEEGYRMLFQDLEKKKERLVVVDCESERLNAILGQIIKLEKNGIGYHYILANLGFMDIDLNKFKESGANVTGFQLVNYTDTIPAKIMQQWKNSDARDHTRVDWKRPKYTSALTYDGVKVMAEAFQSLRRQRIDISRRGNAGDCLANPAVPWGQGIDIQRALQQVRFEGLTGNVQFNEKGRRTNYTLHVIEMKHDGIRKIGYWNEDDKFVPAATDAQAGGDNSSVQNRTYIVTTILEDPYVMLKKNANQFEGNDRYEGYCVELAAEIAKHVGYSYRLEIVSDGKYGARDPDTKAWNGMVGELVYGRADVAVAPLTITLVREEVIDFSKPFMSLGISIMIKKPQKSKPGVFSFLDPLAYEIWMCIVFAYIGVSVVLFLVSRFSPYEWHSEEFEEGRDQTTSDQSNEFGIFNSLWFSLGAFMQQGCDISPRSLSGRIVGGVWWFFTLIIISSYTANLAAFLTVERMVSPIESAEDLAKQTEIAYGTLEAGSTKEFFRRSKIAVFEKMWTYMKSAEPSVFVRTTEEGMIRVRKSKGKYAYLLESTMNEYIEQRKPCDTMKVGGNLDSKGYGIATPKGSALRNPVNLAVLKLNEQGLLDKLKNKWWYDKGECGSGGGDSKDKTSALSLSNVAGVFYILIGGLGLAMLVALIEFCYKSRSESKRMKGFCLIPQQSINEAIRTSTLPRNSGAGASSGGSGENGRVVSHDFPKSMQSIPCMSHSSGMPLGATGL
>HolozoaMetazoaBilatEP00074Homosapiens_P017052_NP_001273767.1_glutamate_receptor_ionotropic_delta-2_isoform_2_precursor_
MEVFPFLLVLSVWWSRTWDSANADSIIHIGAIFDESAKKDDEVFRTAVGDLNQNEEILQTEKITFSVTFVDGNNPFQAVQEDIRGIQEFLDKVSQQGMDVALQKVENNINKMITTLFDTMRIEELNRYRDTLRRAILVMNPATAKSFITEVVETNLVAFDCHWIIINEEINDVDVQELVRRSIGRLTIIRQTFPVPQNISQRCFRGNHRISSTLCDPKDPFAQNMEISNLYIYDTVLLLANAFHKKLEDRKWHSMASLSCIRKNSKPWQGGRSMLETIKKGGVSGLTGELEFGENGGNPNVHFEILGTNYGEELGRGVRKLGCWNPVTGLNGSLTDKKLENNMRGVVLRVVTVLEEPFVMVSENVLGKPKKYQGFSIDVLDALSNYLGFNYEIYVAPDHKYGSPQEDGTWNGLVGELVFKRADIGISALTITPDRENVVDFTTRYMDYSVGVLLRRAEKTVDMFACLAPFDLSLWACIAGTVLLVGLLVYLLNWLNPPRLQMGSMTSTTLYNSMWFVYGSFVQQGGEVPYTTLATRMMMGAWWLFALIVISSYTANLAAFLTITRIESSIQSLQDLSKQTEIPYGTVLDSAVYEHVRMKGLNPFERDSMYSQMWRMINRSNGSENNVLESQAGIQKVKYGNYAFVWDAAVLEYVAINDPDCSFYTIGNTVADRGYGIALQHGSPYRDVFSQRILELQQNGDMDILKHKWWPKNGQCDLYSSVDTKQKGGALDIKSFAGVFCILAAGIVLSCFIAMLETWWNKRKGSRVPSKEDDKEIDLEHLHRRVNSLCTDDDSPHKQFSTSSIDLTPLDIDTLPTRQALEQISDFRNTHITTTTFIPEQIQTLSRTLSAKAASGFTFGNVPEHRTGPFRHRAPNGGFFRSPIKTMSSIPYQPTPTLGLNLGNDPDRGTSI
>HolozoaMetazoaBilatEP00074Homosapiens_P041541_NP_068775.1_glutamate_receptor_ionotropic_kainate_2_isoform_1_precursor_
MKIIFPILSNPVFRRTVKLLLCLLWIGYSQGTTHVLRFGGIFEYVESGPMGAEELAFRFAVNTINRNRTLLPNTTLTYDTQKINLYDSFEASKKACDQLSLGVAAIFGPSHSSSANAVQSICNALGVPHIQTRWKHQVSDNKDSFYVSLYPDFSSLSRAILDLVQFFKWKTVTVVYDDSTGLIRLQELIKAPSRYNLRLKIRQLPADTKDAKPLLKEMKRGKEFHVIFDCSHEMAAGILKQALAMGMMTEYYHYIFTTLDLFALDVEPYRYSGVNMTGFRILNTENTQVSSIIEKWSMERLQAPPKPDSGLLDGFMTTDAALMYDAVHVVSVAVQQFPQMTVSSLQCNRHKPWRFGTRFMSLIKEAHWEGLTGRITFNKTNGLRTDFDLDVISLKEEGLEKIGTWDPASGLNMTESQKGKPANITDSLSNRSLIVTTILEEPYVLFKKSDKPLYGNDRFEGYCIDLLRELSTILGFTYEIRLVEDGKYGAQDDANGQWNGMVRELIDHKADLAVAPLAITYVREKVIDFSKPFMTLGISILYRKPNGTNPGVFSFLNPLSPDIWMYILLAYLGVSCVLFVIARFSPYEWYNPHPCNPDSDVVENNFTLLNSFWFGVGALMQQGSELMPKALSTRIVGGIWWFFTLIIISSYTANLAAFLTVERMESPIDSADDLAKQTKIEYGAVEDGATMTFFKKSKISTYDKMWAFMSSRRQSVLVKSNEEGIQRVLTSDYAFLMESTTIEFVTQRNCNLTQIGGLIDSKGYGVGTPMGSPYRDKITIAILQLQEEGKLHMMKEKWWRGNGCPEEESKEASALGVQNIGGIFIVLAAGLVLSVFVAVGEFLYKSKKNAQLEKRSFCSAMVEELRMSLKCQRRLKHKPQAPVIVKTEEVINMHTFNDRRLPGKETMA
>HolozoaMetazoaBilatEP00074Homosapiens_P047594_NP_783300.1_glutamate_receptor_ionotropic_kainate_1_isoform_2_precursor_
MEHGTLLAQPGLWTRDTSWALLYFLCYILPQTAPQVLRIGGIFETVENEPVNVEELAFKFAVTSINRNRTLMPNTTLTYDIQRINLFDSFEASRRACDQLALGVAALFGPSHSSSVSAVQSICNALEVPHIQTRWKHPSVDNKDLFYINLYPDYAAISRAILDLVLYYNWKTVTVVYEDSTGLIRLQELIKAPSRYNIKIKIRQLPSGNKDAKPLLKEMKKGKEFYVIFDCSHETAAEILKQILFMGMMTEYYHYFFTTLDLFALDLELYRYSGVNMTGFRLLNIDNPHVSSIIEKWSMERLQAPPRPETGLLDGMMTTEAALMYDAVYMVAIASHRASQLTVSSLQCHRHKPWRLGPRFMNLIKEARWDGLTGHITFNKTNGLRKDFDLDIISLKEEGTEKIGIWNSNSGLNMTDSNKDKSSNITDSLANRTLIVTTILEEPYVMYRKSDKPLYGNDRFEGYCLDLLKELSNILGFIYDVKLVPDGKYGAQNDKGEWNGMVKELIDHRADLAVAPLTITYVREKVIDFSKPFMTLGISILYRKPNGTNPGVFSFLNPLSPDIWMYVLLACLGVSCVLFVIARFTPYEWYNPHPCNPDSDVVENNFTLLNSFWFGVGALMQQGSELMPKALSTRIVGGIWWFFTLIIISSYTANLAAFLTVERMESPIDSADDLAKQTKIEYGAVRDGSTMTFFKKSKISTYEKMWAFMSSRQQTALVRNSDEGIQRVLTTDYALLMESTSIEYVTQRNCNLTQIGGLIDSKGYGVGTPIGSPYRDKITIAILQLQEEGKLHMMKEKWWRGNGCPEEDNKEASALGVENIGGIFIVLAAGLVLSVFVAIGEFIYKSRKNNDIEQCLSFNAIMEELGISLKNQKKIKKKSRTKGKSSFTSILTCHQRRTQRKETVA
>HolozoaMetazoaBilatEP00074Homosapiens_P087790_XP_016863610.1_glutamate_receptor_ionotropic_delta-2_isoform_X6_
MTLQGMLWDAIVGFVPVQCPHDDDFVSRGGLYHVQGSSDLVTQVLWPSRVSQRVFCSVMVVVRSGVTAATRMPLRETRGTNTTASPATALPQKTCELMNQGILALVSSIGCTSAGSLQSLADAMHIPHLFIQRSTAGTPRSGCGLTRSNRNDDYTLSVRPPVYLHDVILRVVTEYAWQKFIIFYDSEYDIRGIQEFLDKVSQQGMDVALQKVENNINKMITTLFDTMRIEELNRYRDTLRRAILVMNPATAKSFITEVVETNLVAFDCHWIIINEEINDVDVQELVRRSIGRLTIIRQTFPVPQNISQRCFRGNHRISSTLCDPKDPFAQNMEISNLYIYDTVLLLANAFHKKLEDRKWHSMASLSCIRKNSKPWQGGRSMLETIKKGGVSGLTGELEFGENGGNPNVHFEILGTNYGEELGRGVRKNERIRPQGSTGKIWPQLGCWNPVTGLNGSLTDKKLENNMRGVVLRVVTVLEEPFVMVSENVLGKPKKYQGFSIDVLDALSNYLGFNYEIYVAPDHKYGSPQEDGTWNGLVGELVFKRADIGISALTITPDRENVVDFTTRYMDYSVGVLLRRAEKTVDMFACLAPFDLSLWACIAGTVLLVGLLVYLLNWLNPPRLQMGSMTSTTLYNSMWFVYGSFVQQGGEVPYTTLATRMMMGAWWLFALIVISSYTANLAAFLTITRIESSIQSLQDLSKQTEIPYGTVLDSAVYEHVRMKGLNPFERDSMYSQMWRMINRSNGSENNVLESQAGIQKVKYGNYAFVWDAAVLEYVAINDPDCSFYTIGNTVADRGYGIALQHGSPYRDVFSQSTDVGSLNCFFLWSFLVTTPCILIPWTYGEKESQERSRTWRSSVCQLLSLYTCATLIYHPKPLAKFRKYLHLFHFFIAIRKKRSSLSVN
>HolozoaMetazoaBilatEP00074Homosapiens_P000764_NP_000820.3_glutamate_receptor_4_isoform_1_precursor_
MRIISRQIVLLFSGFWGLAMGAFPSSVQIGGLFIRNTDQEYTAFRLAIFLHNTSPNASEAPFNLVPHVDNIETANSFAVTNAFCSQYSRGVFAIFGLYDKRSVHTLTSFCSALHISLITPSFPTEGESQFVLQLRPSLRGALLSLLDHYEWNCFVFLYDTDRGYSILQAIMEKAGQNGWHVSAICVENFNDVSYRQLLEELDRRQEKKFVIDCEIERLQNILEQIVSVGKHVKGYHYIIANLGFKDISLERFIHGGANVTGFQLVDFNTPMVIKLMDRWKKLDQREYPGSETPPKYTSALTYDGVLVMAETFRSLRRQKIDISRRGNAGDCLANPAAPWGQGIDMERTLKQVRIQGLTGNVQFDHYGRRVNYTMDVFELKSTGPRKVGYWNDMDKLVLIQDVPTLGNDTAAIENRTVVVTTIMESPYVMYKKNHEMFEGNDKYEGYCVDLASEIAKHIGIKYKIAIVPDGKYGARDADTKIWNGMVGELVYGKAEIAIAPLTITLVREEVIDFSKPFMSLGISIMIKKPQKSKPGVFSFLDPLAYEIWMCIVFAYIGVSVVLFLVSRFSPYEWHTEEPEDGKEGPSDQPPNEFGIFNSLWFSLGAFMQQGCDISPRSLSGRIVGGVWWFFTLIIISSYTANLAAFLTVERMVSPIESAEDLAKQTEIAYGTLDSGSTKEFFRRSKIAVYEKMWTYMRSAEPSVFTRTTAEGVARVRKSKGKFAFLLESTMNEYIEQRKPCDTMKVGGNLDSKGYGVATPKGSSLGTPVNLAVLKLSEAGVLDKLKNKWWYDKGECGPKDSGSKDKTSALSLSNVAGVFYILVGGLGLAMLVALIEFCYKSRAEAKRMKLTFSEAIRNKARLSITGSVGENGRVLTPDCPKAVHTGTAIRQSSGLAVIASDLP
>HolozoaMetazoaBilatEP00074Homosapiens_P079451_XP_011541086.1_glutamate_receptor_ionotropic_kainate_4_isoform_X1_
MPRVSAPLVLLPAWLVMVACSPHSLRIAAILDDPMECSRGERLSITLAKNRINRAPERLGKAKVEVDIFELLRDSEYETAETMCQILPKGVVAVLGPSSSPASSSIISNICGEKEVPHFKVAPEEFVKFQFQRFTTLNLHPSNTDISVAVAGILNFFNCTTACLICAKAECLLNLEKLLRQFLISKDTLSVRMLDDTRDPTPLLKEIRDDKTATIIIHANASMSHTILLKAAELGMVSAYYTYIFTNLLSSALLFDAVYAVVTAVQELNRSQEIGVKPLSCGSAQIWQHGTSLMNYLRMVELEGLTGHIEFNSKGQRSNYALKILQFTRNGFRQIGQWHVAEGLSMDSHLYASNISDTLFNTTLVVTTILENPYLMLKGNHQEMEGNDRYEGFCVDMLKELAEILRFNYKIRLVGDGVYGVPEANGTWTGMVGELIARKADLAVAGLTITAEREKVIDFSKPFMTLGISILYRVHMGRKPGYFSFLDPFSPGVWLFMLLAYLAVSCVLFLVARLTPYEWYSPHPCAQGRCNLLVNQYSLGNSLWFPVGGFMQQGSTIAPRALSTRCVSGVWWAFTLIIISSYTANLAAFLTVQRMDVPIESVDDLADQTAIEYGTIHGGSSMTFFQNSRYQTYQRMWNYMYSKQPSVFVKSTEEGIARVLNSNYAFLLESTMNEYYRQRNCNLTQIGGLLDTKGYGIGMPVGSVFRDEFDLAILQLQENNRLEILKRKWWEGGKCPKEEDHRAKGLGMENIGGIFVVLICGLIVAIFMAMLEFLWTLRHSEATEVSVCQEMVTELRSIILCQDSIHPRRRRAAVPPPRPPIPEERRPRGTATLSNGKLCGAGEPDQLAQRLAQEAALVARGCTHIRVCPECRRFQGLRARPSPARSEESLEWEKTTNSSEPE
>HolozoaMetazoaBilatEP00074Homosapiens_P095075_XP_016873110.1_glutamate_receptor_ionotropic_kainate_4_isoform_X2_
MPRVSAPLVLLPAWLVMVACSPHSLRIAAILDDPMECSRGERLSITLAKNRINRAPERLGKAKVEVDIFELLRDSEYETAETMCQILPKGVVAVLGPSSSPASSSIISNICGEKEVPHFKVAPEEFVKFQFQRFTTLNLHPSNTDISVAVAGILNFFNCTTACLICAKAECLLNLEKLLRQFLISKDTLSVRMLDDTRDPTPLLKEIRDDKTATIIIHANASMSHTILLKAAELGMVSAYYTYIFTNLEFSLQRMDSLVDDRVNILGFSIFNQSHAFFQEFAQSLNQSWQENCDHVPFTGPALSSALLFDAVYAVVTAVQELNRSQEIGVKPLSCGSAQIWQHGTSLMNYLRMVELEGLTGHIEFNSKGQRSNYALKILQFTRNGFRQIGQWHVAEGLSMDSHLYASNISDTLFNTTLVVTTILENPYLMLKGNHQEMEGNDRYEGFCVDMLKELAEILRFNYKIRLVGDGVYGVPEANGTWTGMVGELIARKADLAVAGLTITAEREKVIDFSKPFMTLGISILYRVHMGRKPGYFSFLDPFSPGVWLFMLLAYLAVSCVLFLVARWAFTLIIISSYTANLAAFLTVQRMDVPIESVDDLADQTAIEYGTIHGGSSMTFFQNSRYQTYQRMWNYMYSKQPSVFVKSTEEGIARVLNSNYAFLLESTMNEYYRQRNCNLTQIGGLLDTKGYGIGMPVGSVFRDEFDLAILQLQENNRLEILKRKWWEGGKCPKEEDHRAKGLGMENIGGIFVVLICGLIVAIFMAMLEFLWTLRHSEATEVSVCQEMVTELRSIILCQDSIHPRRRRAAVPPPRPPIPEERRPRGTATLSNGKLCGAGEPDQLAQRLAQEAALVARGCTHIRVCPECRRFQGLRARPSPARSEESLEWEKTTNSSEPE
>HolozoaMetazoaBilatEP00074Homosapiens_P000763_NP_000819.3_glutamate_receptor_3_isoform_2_precursor_
MARQKKMGQSVLRAVFFLVLGLLGHSHGGFPNTISIGGLFMRNTVQEHSAFRFAVQLYNTNQNTTEKPFHLNYHVDHLDSSNSFSVTNAFCSQFSRGVYAIFGFYDQMSMNTLTSFCGALHTSFVTPSFPTDADVQFVIQMRPALKGAILSLLGHYKWEKFVYLYDTERGFSILQAIMEAAVQNNWQVTARSVGNIKDVQEFRRIIEEMDRRQEKRYLIDCEVERINTILEQVVILGKHSRGYHYMLANLGFTDILLERVMHGGANITGFQIVNNENPMVQQFIQRWVRLDEREFPEAKNAPLKYTSALTHDAILVIAEAFRYLRRQRVDVSRRGSAGDCLANPAVPWSQGIDIERALKMVQVQGMTGNIQFDTYGRRTNYTIDVYEMKVSGSRKAGYWNEYERFVPFSDQQISNDSASSENRTIVVTTILESPYVMYKKNHEQLEGNERYEGYCVDLAYEIAKHVRIKYKLSIVGDGKYGARDPETKIWNGMVGELVYGRADIAVAPLTITLVREEVIDFSKPFMSLGISIMIKKPQKSKPGVFSFLDPLAYEIWMCIVFAYIGVSVVLFLVSRFSPYEWHLEDNNEEPRDPQSPPDPPNEFGIFNSLWFSLGAFMQQGCDISPRSLSGRIVGGVWWFFTLIIISSYTANLAAFLTVERMVSPIESAEDLAKQTEIAYGTLDSGSTKEFFRRSKIAVYEKMWSYMKSAEPSVFTKTTADGVARVRKSKGKFAFLLESTMNEYIEQRKPCDTMKVGGNLDSKGYGVATPKGSALGNAVNLAVLKLNEQGLLDKLKNKWWYDKGECGSGGGDSKDKTSALSLSNVAGVFYILVGGLGLAMMVALIEFCYKSRAESKRMKLTKNTQNFKPAPATNTQNYATYREGYNVYGTESVKI
>HolozoaMetazoaBilatEP00074Homosapiens_P095076_XP_016873111.1_glutamate_receptor_ionotropic_kainate_4_isoform_X3_
MPRVSAPLVLLPAWLVMVACSPHSLRIAAILDDPMECSRGERLSITLAKNRINRAPERLGKAKVEVDIFELLRDSEYETAETMCQILPKGVVAVLGPSSSPASSSIISNICGEKEVPHFKVAPEEFVKFQFQRFTTLNLHPSNTDISVAVAGILNFFNCTTACLICAKAECLLNLEKLLRQFLISKDTLSVRMLDDTRDPTPLLKEIRDDKTATIIIHANASMSHTILLKAAELGMVSAYYTYIFTNLEFSLQRMDSLVDDRVNILGFSIFNQSHAFFQEFAQSLNQSWQENCDHVPFTGPALSSALLFDAVYAVVTAVQELNRSQEIGVKPLSCGSAQIWQHGTSLMNYLRMVELEGLTGHIEFNSKGQRSNYALKILQFTRNGFRQIGQWHVAEGLSMDSHLYASNISDTLFNTTLVVTTILKADLAVAGLTITAEREKVIDFSKPFMTLGISILYRVHMGRKPGYFSFLDPFSPGVWLFMLLAYLAVSCVLFLVARLTPYEWYSPHPCAQGRCNLLVNQYSLGNSLWFPVGGFMQQGSTIAPRALSTRCVSGVWWAFTLIIISSYTANLAAFLTVQRMDVPIESVDDLADQTAIEYGTIHGGSSMTFFQNSRYQTYQRMWNYMYSKQPSVFVKSTEEGIARVLNSNYAFLLESTMNEYYRQRNCNLTQIGGLLDTKGYGIGMPVGSVFRDEFDLAILQLQENNRLEILKRKWWEGGKCPKEEDHRAKGLGMENIGGIFVVLICGLIVAIFMAMLEFLWTLRHSEATEVSVCQEMVTELRSIILCQDSIHPRRRRAAVPPPRPPIPEERRPRGTATLSNGKLCGAGEPDQLAQRLAQEAALVARGCTHIRVCPECRRFQGLRARPSPARSEESLEWEKTTNSSEPE
>HolozoaMetazoaBilatEP00074Homosapiens_P000761_NP_000817.2_glutamate_receptor_2_isoform_1_precursor_
MQKIMHISVLLSPVLWGLIFGVSSNSIQIGGLFPRGADQEYSAFRVGMVQFSTSEFRLTPHIDNLEVANSFAVTNAFCSQFSRGVYAIFGFYDKKSVNTITSFCGTLHVSFITPSFPTDGTHPFVIQMRPDLKGALLSLIEYYQWDKFAYLYDSDRGLSTLQAVLDSAAEKKWQVTAINVGNINNDKKDEMYRSLFQDLELKKERRVILDCERDKVNDIVDQVITIGKHVKGYHYIIANLGFTDGDLLKIQFGGANVSGFQIVDYDDSLVSKFIERWSTLEEKEYPGAHTTTIKYTSALTYDAVQVMTEAFRNLRKQRIEISRRGNAGDCLANPAVPWGQGVEIERALKQVQVEGLSGNIKFDQNGKRINYTINIMELKTNGPRKIGYWSEVDKMVVTLTELPSGNDTSGLENKTVVVTTILESPYVMMKKNHEMLEGNERYEGYCVDLAAEIAKHCGFKYKLTIVGDGKYGARDADTKIWNGMVGELVYGKADIAIAPLTITLVREEVIDFSKPFMSLGISIMIKKPQKSKPGVFSFLDPLAYEIWMCIVFAYIGVSVVLFLVSRFSPYEWHTEEFEDGRETQSSESTNEFGIFNSLWFSLGAFMRQGCDISPRSLSGRIVGGVWWFFTLIIISSYTANLAAFLTVERMVSPIESAEDLSKQTEIAYGTLDSGSTKEFFRRSKIAVFDKMWTYMRSAEPSVFVRTTAEGVARVRKSKGKYAYLLESTMNEYIEQRKPCDTMKVGGNLDSKGYGIATPKGSSLRTPVNLAVLKLSEQGVLDKLKNKWWYDKGECGAKDSGSKEKTSALSLSNVAGVFYILVGGLGLAMLVALIEFCYKSRAEAKRMKVAKNAQNINPSSSQNSQNFATYKEGYNVYGIESVKI
>HolozoaMetazoaBilatEP00074Homosapiens_P070116_XP_011522994.1_glutamate_receptor_ionotropic_NMDA_2C_isoform_X8_
MPLGCSTNLCLFLFVRVCLSPSLSASLRGGRFSPLLFHLPYVCPSVPPVCPSASLQTSVSLPVLVLVSPQDPPVDMGGALGPALLLTSLFGAWAGLGPGQGEQGMTVAVVFSSSGPPQAQFRARLTPQSFLDLPLEIQPLTVGVNTTNPSSLLTQICGLLGAAHVHGIVFEDNVDTEAVAQILDFISSQTHVPILSISGGSAVVLTPKEPGSAFLQLGVSLEQQLQVLFKVLEEYDWSAFAVITSLHPGHALFLEGVRAVADASHVSWRLLDVVTLELGPGGPRARTQRLLRQLDAPVFVAYCSREEAEVLFAEAAQAGLVGPGHVWLVPNLALGSTDAPPATFPVGLISVVTESWRLSLRQKVRDGVAILALGAHSYWRQHGTLPAPAGDCRVHPGPVSPAREAFYRHLLNVTWEGRDFSFSPGGYLVQPTMVVIALNRHRLWEMVGRWEHGVLYMKYPVWPRYSASLQPVVDSRHLTVATLEERPFVIVESPDPGTGGCVPNTVPCRRQSNHTFSSGDVAPYTKLCCKGFCIDILKKLARVVKFSYDLYLVTNGKHGKRVRGVWNGMIGEVYYKRADMAIGSLTINEERSEIVDFSVPFVETGISVMVARSNGTVSPSAFLEPYSPAVWVMMFVMCLTVVAITVFMFEYFSPVSYNQNLTRGKKSGGPAFTIGKSVWLLWALVFNNSVPIENPRGTTSKIMVLVWAFFAVIFLASYTANLAAFMIQEQYIDTVSGLSDKKSLHLENTGVAWTAFKTFCSDYFQRPQDQYPPFRFGTVPNGSTERNIRSNYRDMHTHMVKFNQRSVEDALTSLKMGQGRGLQAGHHWVWQGLCYHWLRHRHAEGLPLEAGHRPGALAVPGGRRDTETGDSVALRDLPE
>HolozoaMetazoaBilatEP00074Homosapiens_P087791_XP_016863611.1_glutamate_receptor_ionotropic_delta-2_isoform_X7_
MEVFPFLLVLSVWWSRTWDSANADSIIHIGAIFDESAKKDDEVFRTAVGDLNQNEEILQTEKITFSVTFVDGNNPFQAVQEACELMNQGILALVSSIGCTSAGSLQSLADAMHIPHLFIQRSTAGTPRSGCGLTRSNRNDDYTLSVRPPVYLHDVILRVVTEYAWQKFIIFYDSEYDIRGIQEFLDKVSQQGMDVALQKVENNINKMITTLFDTMRIEELNRYRDTLRRAILVMNPATAKSFITEVVETNLVAFDCHWIIINEEINDVDVQELVRRSIGRLTIIRQTFPVPQNISQRCFRGNHRISSTLCDPKDPFAQNMEISNLYIYDTVLLLANAFHKKLEDRKWHSMASLSCIRKNSKPWQGGRSMLETIKKGGVSGLTGELEFGENGGNPNVHFEILGTNYGEELGRGVRKLGCWNPVTGLNGSLTDKKLENNMRGVVLRVVTVLEEPFVMVSENVLGKPKKYQGFSIDVLDALSNYLGFNYEIYVAPDHKYGSPQEDGTWNGLVGELVFKRADIGISALTITPDRENVVDFTTRYMDYSVGVLLRRAEKTVDMFACLAPFDLSLWACIAGTVLLVGLLVYLLNWLNPPRLQMGSMTSTTLYNSMWFVYGSFVQQGGEVPYTTLATRMMMGAWWLFALIVISSYTANLAAFLTITRIESSIQSLQDLSKQTEIPYGTVLDSAVYEHVRMKGLNPFERDSMYSQMWRMINRSNGSENNVLESQAGIQKVKYGNYAFVWDAAVLEYVAINDPDCSFYTIGNTVADRGYGIALQHGSPYRDVFSQSTDVGSLNCFFLWSFLVTTPCILIPWTYGEKESQERSRTWRSSVCQLLSLYTCATLIYHPKPLAKFRKYLHLFHFFIAIRKKRSSLSVN
>HolozoaMetazoaBilatEP00074Homosapiens_P013554_NP_001244948.1_glutamate_receptor_1_isoform_3_precursor_
MQHIFAFFCTGFLGAVVGANFPNNIQIGGLFPNQQSQEHAAFRFALSQLTEPPKLLPQIDIVNISDSFEMTYRCLSVLQKVLDTAAEKNWQVTAVNILTTTEEGYRMLFQDLEKKKERLVVVDCESERLNAILGQIIKLEKNGIGYHYILANLGFMDIDLNKFKESGANVTGFQLVNYTDTIPAKIMQQWKNSDARDHTRVDWKRPKYTSALTYDGVKVMAEAFQSLRRQRIDISRRGNAGDCLANPAVPWGQGIDIQRALQQVRFEGLTGNVQFNEKGRRTNYTLHVIEMKHDGIRKIGYWNEDDKFVPAATDAQAGGDNSSVQNRTYIVTTILEDPYVMLKKNANQFEGNDRYEGYCVELAAEIAKHVGYSYRLEIVSDGKYGARDPDTKAWNGMVGELVYGRADVAVAPLTITLVREEVIDFSKPFMSLGISIMIKKPQKSKPGVFSFLDPLAYEIWMCIVFAYIGVSVVLFLVSRFSPYEWHSEEFEEGRDQTTSDQSNEFGIFNSLWFSLGAFMQQGCDISPRSLSGRIVGGVWWFFTLIIISSYTANLAAFLTVERMVSPIESAEDLAKQTEIAYGTLEAGSTKEFFRRSKIAVFEKMWTYMKSAEPSVFVRTTEEGMIRVRKSKGKYAYLLESTMNEYIEQRKPCDTMKVGGNLDSKGYGIATPKGSALRNPVNLAVLKLNEQGLLDKLKNKWWYDKGECGSGGGDSKDKTSALSLSNVAGVFYILIGGLGLAMLVALIEFCYKSRSESKRMKGFCLIPQQSINEAIRTSTLPRNSGAGASSGGSGENGRVVSHDFPKSMQSIPCMSHSSGMPLGATGL
>HolozoaMetazoaBilatEP00074Homosapiens_P021850_NP_001307547.1_glutamate_receptor_ionotropic_kainate_1_isoform_4_
MEHGTLLAQPGLWTRDTSWALLYFLCYILPQTAPQVLRIACDQLALGVAALFGPSHSSSVSAVQSICNALEVPHIQTRWKHPSVDNKDLFYINLYPDYAAISRAILDLVLYYNWKTVTVVYEDSTGLIRLQELIKAPSRYNIKIKIRQLPSGNKDAKPLLKEMKKGKEFYVIFDCSHETAAEILKQILFMGMMTEYYHYFFTTLDLFALDLELYRYSGVNMTGFRLLNIDNPHVSSIIEKWSMERLQAPPRPETGLLDGMMTTEAALMYDAVYMVAIASHRASQLTVSSLQCHRHKPWRLGPRFMNLIKEARWDGLTGHITFNKTNGLRKDFDLDIISLKEEGTEKIGIWNSNSGLNMTDSNKDKSSNITDSLANRTLIVTTILRADLAVAPLTITYVREKVIDFSKPFMTLGISILYRKPNGTNPGVFSFLNPLSPDIWMYVLLACLGVSCVLFVIARFTPYEWYNPHPCNPDSDVVENNFTLLNSFWFGVGALMQQGSELMPKALSTRIVGGIWWFFTLIIISSYTANLAAFLTVERMESPIDSADDLAKQTKIEYGAVRDGSTMTFFKKSKISTYEKMWAFMSSRQQTALVRNSDEGIQRVLTTDYALLMESTSIEYVTQRNCNLTQIGGLIDSKGYGVGTPIGSPYRDKITIAILQLQEEGKLHMMKEKWWRGNGCPEEDNKEASALGVENIGGIFIVLAAGLVLSVFVAIGEFIYKSRKNNDIEQCLSFNAIMEELGISLKNQKKIKKKSRTKGKSSFTSILTCHQRRTQRKETVA
>HolozoaMetazoaBilatEP00074Homosapiens_P101867_XP_016881732.1_glutamate_receptor_ionotropic_NMDA_3B_isoform_X1_
MAVTSFSINSARSQVVDFTSPFFSTSLGIMVRARDTASPIGAFMWPLHWSTWLGVFAALHLTALFLTVYEWRSPYGLTPRGRNRSTVFSYSSALNLCYAILFRRTVSSKTPKCPTGRLLMNLWAIFCLLVLSSYTANLAAVMVGDKTFEELSGIHDPKLHHPAQGFRFGTVWESSAEAYIKKSFPDMHAHMRRHSAPTTPRGVAMLTSDPPKLNAFIMDKSLLDYEVSIDADCKLLTVGKPFAIEGYGIGLPQNSPLTSNLSEFISRYKSSGFIDLLHDKWYKMVPCGKRVFAVTETLQMSIYHFAGLFVLLCLGLGSALLSSLGEHAFFRLALPRIRKGSRLQYWLHTSQVGSGWAAGGPTPPASSPTGSVWGLRKSTAPSTRSHQRGRRRRRQRRSPAAPRWSSSSSSRTSQRLRRAGNGRAGPWTRSAACASCWSPPWLWHPKRTRRRRLRRERAPSGCAPTAARPPQGPRGPPSPGSCRSWSAASKSRVSGSARPWCGAASSWHSSGTAHVTGLGACFRPERPPRRPHHTLADRGARNEAAAGPFGLKTHTQRSEPLSTDSLFYIQTQFCTLQLNRME
>HolozoaMetazoaBilatEP00076Gallusgallus_P023165_XP_015144845.2_glutamate_receptor_ionotropic_NMDA_2B_
MRPRVECYSPRFWLVLAVLATTGSGTHAQKSHPSIGIAVILVGTSDEVAIKDAHEKDDFHHLSVVPRVELVAMNETDPKSIITRICDLMSDRKIQGVVFADDTDQEAIAQILDFISAQTLTPILGIHGGSSMIMADKDESSMFFQFGPSIEQQASVMLNIMEEYDWYIFSIVTTYFPGYQDFVNKIRSTIEHSFVGWELEEVLLLDMSLDDGDSKIQNQLKKLQSPVILLYCTKEEATYIFEVANSVGLTGYGYTWIVPSLVAGDTDTVPSEFPTGLISVSYDEWDYGLPARVRDGIAIITTAASDMLSEHSFIPEPKSSCYNTQEKRIYQSNMLNRYLINVTFEGRNLSFSEDGYQMHPKLVIILLTKERKWERVGKWKEKKLQMKYYVWPRFELYPDSEEREDDHLSIVTLEEAPFVIVENVDPLSGTCMRNTVPCQKRIVTENKTDEEPDYMKKCCKGFCIDILKKISKSVKFTYDLYLVTNGKHGKKINGTWNGMIGEVVTKRAYMAVGSLTINEERSEVVDFSVPFIETGISVMVSRSNGTVSPSAFLEPFSADVWVMMFVMLLIISAVAVFVFEYFSPVGYNRCLADGREPGGPSFTIGKAIWLLWGLVFNNSVPVQNPKGTTSKIMVSVWAFFAVIFLASYTANLAAFMIQEEYVDQVSGLSDKKFQKPNDFSPPFRFGTVPNGSTERNIRNNYPEMHSYMVKFNQRGVDDALFSLKTGKLDAFIYDAAVLNYMAGRDEGCKLVTIGSGKVFASTGYGIAIQKDSGWKRQVDLAILQLFGDGEMEELEALWLTGICHNEKNEVMSSQLDIDNMAGVFYMLGAAMALSLITFICEHLFYWQFRHCFMGVCSGKPGVVFSISRGIYSCIHGVAIEERQSAMNSPTATMNNTHSNILRLLRTAKNMANLSGVNGSPQSALDFIRRESSVYDISEHRRSFTHSDCKSYNNPPCEENLFSDYISEVERTFGNLQLKDSNVYQDHYHHHHRPHSIGSTSSIDGLYDCDNPPFNAQSRSIGKKPLDLGLPPAKHSQLGDLYGKFSFKSDRYGGSGAHDDLIRSDVSDISTHTVTYGNIEGNAAKRRKQQYKDSLKKRPASAKSRREFDEIELAYRRRPPRSPDHKRYFRDKEGLRDFYLDQFRAKENSPHWEHVDLTDIYKERGDEFKRDTGGGGGSGSCTNRAHHKHGSGEFGGSNEHKHGVVSGVPAPWEKNLTNLDWEDRSGANFCRSCPSKVHNYTPSVVGQNSTRQACIRCEACKKAGNLYDISEDNSLQELDQPPAPVPVATSATSSSKYPQSPSNSASKVQKKNRNKLRRQHSYDTFVDLQKDDSALAPRSVSLKDKGRFLEGSPYAHMFEMPASETTFANNKSSVPATSYHHHNNPGSSGGYMLSKSLYPDRVTQNPFIPTFGDDQCLLHGSKSYFFRQPVVAGGPKARPDFRAIVTTNKPVVSALHGAVPARFQKDICIGNQSNPCVPNNKNPRAFNGSSNGHVYEKLSSIESDV
>HolozoaMetazoaBilatEP00076Gallusgallus_P045488_XP_025011026.1_glutamate_receptor_ionotropic_NMDA_2A_isoform_X1_
MWRANAGIKLAKMRKIGCALLVLQALLAPLDLICGAEKNYPVLNIAVILGRTKDITERDIRSLWTREMSADLTIEVNVVTLLVNQTDPKSIITHVCDLMSGTKIHGVVFGDDTDQEAVAQILDFISSQTSIPILGIHGGASMIMADKDVMSTFFQFGASIQQEAIVMLKIMQDYDWHVFSLVTTTFPGYRDFINVIKTTVENSFVGWDMQNIIILDTAFGDAKTQIQLKKIHSSVILLYCSKDEAVYILDEARSLGLTGYDFFWIVPSLVSGNTEITPKEFPSGLISASYDEWDYSLEARVRDGLGIIATAASAMLEKYSFIPEAKTSCYGQLEKNDRPSHTLHQFMMNVTWEGKDLSFTADGYQAHPRLVVIVLNKDRVWEKVGKWENNSLSLKYSVWPRYSSFADSDPDDNHLSIVTLEEAPFVIVEDVDPLMESCQKNTVPCRKFVKINNSTNEGTNVKKCCKGFCIDILKKLSKTVKFTYDLYLVTNGKHGKKVNNVWNGMIGEVVYHRAVMAVGSLTINEERSEVVDFSVPFVETGISVMVSRSNGTVSPSAFLEPFSASVWVMMFVMLLIVSAMAVFIFEYFSPVGYNRNLAQGRDPHGPSFTIGKAVWLLWGLVFNNSVPVQNPKGTTSKIMVSVWAFFAVIFLASYTANLAAFMIQEEFVDQVTGLSDKKFQRPHDYSPPFRFGTVPNGSTERNIRNNYPDMHLYMTKYNQKGVEDALVSLKTGKLDAFIYDAAVLNYKAGRDEGCKLVTIGSGYIFATTGYGIALQKGSPWKRQIDLALLQFVGDGEMEELETLWLTGICHNEKNEVMSSQLDIDNMAGVFYMLAAAMALSLITFVWEHLFYWKLRFCFTGICSDRPGLLFSISRGIYSCIHGVHIEEKKKSPDFTLTNSQTNMLKLLRTAKNMTNMNPSRINSPKRTADFIQRGSLIMDMVMDKGNLIFSDNRSFQTKDNFFGENMSELQTLPGNRHKDNLNNYVFQGQHPLTLNESNPNTVEVAVTTEAKVNSRPRQLWRKSVESLRQESVRQGQGSQRENGSEENRQLSVKSQRYLPEEIVHSDVSETSSRATCHMEPENNNKHHKTKDNFKKRTVASKYPKDCSEVELTYLKTKQSSPRDKIYTIDADKEPGFRLDTPQYIENIVLPETIEYPDVYQDHNDNYRKAEHANRTPLHNEDSLPNNDQYKLYAKHYSLKDKNASLVDMNDRYRQNSTHCRSCLSNLPTYAGHYSGRSPYKCDACLRMGNLYDIEEDQMLQDTTNLSLPEEIYGHSWSQNNALQYHKKNKLRISRQHSFDNIADKSREIDLGRPSRSISLKDKEKFLQSSPYASMFSVPSSKLLSNKASLLTHALEDSKRSKSLYPVHSEDNPFLHSYRDDQHLSLRRNPADLYKYSLPSRGRNDNYFRSSIKSTASYCSRDGRIHNDMYISEHVLPYVANRNSVYSTPRVLNSCSNRRVYKKMPSIESDV
>HolozoaMetazoaBilatEP00076Gallusgallus_P027598_XP_015150950.1_glutamate_receptor_ionotropic_NMDA_2C_isoform_X1_
MGRAPAHTLLLSLVLGCSAAFTDVLLPGPAEPVVNVAVVFGGTSYPLHIRSRLSPQSFLDMPLEIHPITVVVNNTNPSTLLTHICDVLASHKIHGIIFEDNVGTEAVAQILDFVSSQTQVPIVSISGGSAVVLSPKEPSSAFLQLGVSIEQQIQVIFKVLEEYDWSSFAVITSLYPGYNIFLELIRSFTDASYFGWELQDVLTFEMSQERSSSRTQRLLRQLDAQVLLVYCSRDEAEFLFEMAGQAGLVGPGYIWIVPSLTVGNMELPPTSFPIGLISVVTESWKLSLRQKVRDGVAIIAMGAASFFRAHGFLPDVGRDCRAPTAAANASFYRHLLNVTWEHRDFSFNEGGYLVRPTMVVISLNQHRLWEMVGKWEHGIIHMKYPVWPRYGSFLQPVVDNRHLTVATLEERPFVIVENTDPSTGVCVRNTVPCRKQTNASARTLTHFSRRGLSSDGLADPYTKLCCKGFCIDILKKLAKTVKFSYDLYLVTNGKHGKIVRGVWNGMIGEVYYKRADMAIGSLTINEERSEIVDFSVPFVETGISVMVARSNGTVSPSAFLEPYSPAVWVMMFVMCLTVVAVTVFVFEYFSPVGYNQNLTSGKRPGGPTFTIGKSVWLLWALVFNNSVPIENPKGTTSKIMVLIWAFFAVIFLASYTANLAAFMIQEQYIDTVSGLSDRKFQKPQEQYPPFRFGTVPNGSTERNIRSNYPDMHTHMVKYNQRSVEDALTSLKMGKLDAFIYDAAVLNYMAGKDEGCKLVTIGSGKVFATTGYGIALQKDSRWKRAIDLALLQFLGDGETQKLETVWLSGICQNEKNEVMSSKLDIDNMAGVFYMLLVAMGLSLLVFAWEHLVYWKLRHSVPKSHKFDFLLAISRGIYSCFSGVQTLGSPGPAPTPDVTASSAQANVLKMLQAAKDMVSTASVGGSLEHATRTIEDWSSRSEHLQTTFSLRTPQLVVQNSTGTHRGPSCGPLHPERLRRAYAPKGPPRGLPLPIPVDSREERWRGTSERTPRVLHPVKVQGGGAADRALPGPFPHLPAKAAPEGDFEEHALMGNHIGAPVAVPTPARELPPPDIYREHRRAERPPSAPLLCGDGAGTAPRPLPASETRREAGNASFPPACSRSSFPKAARTCRTAAEREQPSRRASADRASRERGEKHRGAGLRRCGALPPAARGDVPDLFPEAEAAHGCGPRCPEAAGRLAGTGRAPRSPLARLPSYREACRQKPRGTACAPYACADSYAHPPLYLGRLSREHPEVPGGGRGSGRWDGAYRDWGRRGEPGWLRAVGAERLAARGAMSPCAGGSWRRVSSLESEV
>HolozoaMetazoaBilatEP00076Gallusgallus_P006529_XP_001232182.3_glutamate_receptor_ionotropic_NMDA_3A_
MPLPAARGAAEAGWAGAGAGAGAGAGAGGGGGRRRRAMCRPGVRGLLGRACLLLLPPCALVLAAVPGSASHPQPCQILRRIGHTVRVGATHLQPRAPTAAWSGEAAGGGPEGEVAAGARGRRPGGGGERRPGPAPSPRDALLLAVANLNGVAGLLPYNLSLEVVMAIEAGLGDLPLFPFSSPSASWSNDPVSFLQSLCHTVVVQGVSAILAFPQSRGEMLELDFVSAALRIPVVSIVLGEFPRRSPNPLHLQMSLENSLSSDADITFSILAMNNWYNFSLMVCQEEWNITDFLFLTQQSSKFHLGSIINITANLTSTNDLLNYLQFYLESIKDTTSTMVMFGCDMEKTRRIFEITTRFGVMPPELHWIIGDSQNVEELRTEGLPLGLIAHGKTTQSVFEHYVQDAMELVARAVAAATMIQPELALIPSTMNCMDTDEKNITSGQYLSKFLANTSFDGLSGHIKVKGSSVVSSENNFFIWNLQHDPVGNPMWTRLGSWQEGKIVMDYGIWPEQAQRHKNHMQHPTRLHLRVVTLIEHPFVFTRDVDDEGLCPAGQLCLDPLTNDSAVLDNLFETLQGGNDTVPIELKKCCYGYCIDLLEKLAEDMNFDFDLYIVGDGKYGAWKNGHWTGLVGDLLSGTAHMAVTSFSINTARSQVIDFTSPFFSTSLGILVRTRDTAAPIGAFMWPLHWTMWLGIFVALHITAVFLTLYEWKSPFGMTPKGRNRNKVFSFSSALNVCYAILFGRTAAIKPPKCWTGRFLMNLWAIFCLFCLSTYTANLAAVMVGEKIYEELSGIHDPKLHHPSQGFRFGTVRESSAEDYVRQSFPEMHEYMRRYNVPATPDGVAYLKNDPEKLDAFIMDKALLDYEVSIDADCKLLTVGKPFAIEGYGIGLPPNSPLTSNISELISQYKSHGFMDVLHDKWYKVVPCGKRSFAVTETLQMGIKHFSGLFVMLCIGFVLSILTTIGEHIVYRLVLPRIKKKSKMKYWLHTSQRLHRALNSSFIEDRRQTKTKRAEKRSHVGNSQHAVWNTANTGNCHRKKYICTDEGQNEVTVRQHQDIPLPQVRREAPASLTTNGKAESLSIARTSVMQELTELEKQIQIIKQELQLAMDRKSELEEYQRTNRTAEP
>HolozoaMetazoaBilatEP00076Gallusgallus_P015734_XP_015134834.1_glutamate_receptor_ionotropic_NMDA_1_isoform_X1_
MSTMRLLLLALLFSSSFARAGCDPKIVNIGAVLSTKKHEQIFREAVNQANKRHGTWKLQLNATSVTHKPNAIQMALSVCEDLISSQVYAILVSHPPAPNDHLTPTPVSYTAGFYRIPVIGLTTRMSIYSDKSIHLSFLRTVPPYSHQANVWFEMMRVFNWNHVILIVSDDHEGRAAQKKLETLLEERESKSKKRNYENLDQLSYDNKRGPKAEKVLQFDPGTKNVTSLLLEAKELEARVIILSASEDDAATVYRSAAMLNMTGSGYVWLVGEREISGNALRYAPDGVIGLQLINGKNESAHISDAVAVVAQAVHDLFEKENITDPPRGCVGNTNIWKTGPLFKRVLMSSKYSEGVTGRVEFNEDGDRKFANYSIMNLQNRKLVQVGIYNGSNVLTNDRKIIWPGGETEKPQGYQMSTKLKIVTIHQEPFVYVKPTQADGTCREEFTINGDPVKKVFCTGPNETIPGRPTVALCCYGFCIDLLIRLAGVMNFTYEVHLVADGKFGTQERVNNSNKKEWNGMMGELLSGQADMIVAPLTINNERAQYIEFSKPFKYQGLTILVKKEIPRSTLDSFMQPFQSTLWLLVGLSVHVVAVMLYLLDRFSPFGRFKVNSEEEEEDALTLSSAMWFSWGVLLNSGIGEGAPRSFSARILGMVWAGFAMIIVASYTANLAAFLVLDRPEERITGINDPRLRNPSDKFIYATVKQSSVDIYFRRQVELSTMYRHMEKHNYESAAEAIQAVRDNKLHAFIWDSAVLEFEASQKCDLVTTGELFFRSGFGIGMRKDSPWKQNVSLAILKSHENGFMEDLDKTWVRYQECDSRSNAPATLTFENMAGVFMLVAGGIVAGIFLIFIEIAYKRHKDARRKQMQLAFAAVNVWRKNLQRELRRRSKCIPEHALRTSGIHFGYPRAVAEPDLVTPSPVGKVTLIGTKAIGEESLSAPAAERGRSPRLAAPAPWRLVLPACANQDRKSGRAEPDPKKKATFRSITSTLASSFKRRRSSKDTPCRMVPQECQRDRLAPWSQDSPGKLPPHSERPSAHHHPSCTASPRHIIPTAPGGDACVPHRQLLQLE
>HolozoaMetazoaBilatEP00076Gallusgallus_P015735_XP_015134835.1_glutamate_receptor_ionotropic_NMDA_1_isoform_X2_
MSTMRLLLLALLFSSSFARAGCDPKIVNIGAVLSTKKHEQIFREAVNQANKRHGTWKLQLNATSVTHKPNAIQMALSVCEDLISSQVYAILVSHPPAPNDHLTPTPVSYTAGFYRIPVIGLTTRMSIYSDKSIHLSFLRTVPPYSHQANVWFEMMRVFNWNHVILIVSDDHEGRAAQKKLETLLEERESKAEKVLQFDPGTKNVTSLLLEAKELEARVIILSASEDDAATVYRSAAMLNMTGSGYVWLVGEREISGNALRYAPDGVIGLQLINGKNESAHISDAVAVVAQAVHDLFEKENITDPPRGCVGNTNIWKTGPLFKRVLMSSKYSEGVTGRVEFNEDGDRKFANYSIMNLQNRKLVQVGIYNGSNVLTNDRKIIWPGGETEKPQGYQMSTKLKIVTIHQEPFVYVKPTQADGTCREEFTINGDPVKKVFCTGPNETIPGRPTVALCCYGFCIDLLIRLAGVMNFTYEVHLVADGKFGTQERVNNSNKKEWNGMMGELLSGQADMIVAPLTINNERAQYIEFSKPFKYQGLTILVKKEIPRSTLDSFMQPFQSTLWLLVGLSVHVVAVMLYLLDRFSPFGRFKVNSEEEEEDALTLSSAMWFSWGVLLNSGIGEGAPRSFSARILGMVWAGFAMIIVASYTANLAAFLVLDRPEERITGINDPRLRNPSDKFIYATVKQSSVDIYFRRQVELSTMYRHMEKHNYESAAEAIQAVRDNKLHAFIWDSAVLEFEASQKCDLVTTGELFFRSGFGIGMRKDSPWKQNVSLAILKSHENGFMEDLDKTWVRYQECDSRSNAPATLTFENMAGVFMLVAGGIVAGIFLIFIEIAYKRHKDARRKQMQLAFAAVNVWRKNLQRELRRRSKCIPEHALRTSGIHFGYPRAVAEPDLVTPSPVGKVTLIGTKAIGEESLSAPAAERGRSPRLAAPAPWRLVLPACANQDRKSGRAEPDPKKKATFRSITSTLASSFKRRRSSKDTPCRMVPQECQRDRLAPWSQDSPGKLPPHSERPSAHHHPSCTASPRHIIPTAPGGDACVPHRQLLQLE
>HolozoaMetazoaBilatEP00076Gallusgallus_P041901_XP_025007439.1_glutamate_receptor_ionotropic_delta-1_isoform_X1_
MEVLMLWLFPWIFQCVSVRADSIIHIGAIFEGNAAKDDEVFKQAVSDLNLNDDILQSEKITYSIKLIEANNPFHAVQEACDLMTLGILALVTSTGCASANALQSLTDAMHIPHLFVQRSTGGSPRTACHLNPSLEEEEYTLAARPPVRLNDVMLKLVTELRWQKFIVFYDSDYDIRGLQGFLDQASRLGLDVSLQKVDRNISRVFANLFTTMKTEELNRYRDTLRRAILLLSPRGAQTFINEAVETNLASKDSHWVYVNEEITDNEILELVHSALGRMTVIRQIFPLSKDNNQRCMRNNHRISSLLCDPQEGYLQMLQVSNLYLYDSVLMLANAFHRKLEDRKWHSMASLNCMRKSTKPWNGGRSMLETIKKGHITGLTGVMEFREDGANPYVQFEILGTSYSETFGKDVRRLATWDSEKGLNGSLQERRLGSDLQGLTLKVVTVLEEPFVMVAENILGQPKRYKGFSIDVLDALAKNLGFKYEIYQAPDGKYGHQLQNGSWNGMIGELINKRADLAISAITITPERESVVDFSKRYMDYSVGILIKKPEEKINIFSLFAPFDFAVWACIAAAIPIVGVLIFVLNRIQAVRAQNASQPSPSASSTLHSAIWVVYGAFVQQGGESTVNSVAMRIVMGSWWLFTLIVCSSYTANLAAFLTVSRMDNPIRTFQDLSKQMDISYGTVRDSAVYEYFKAKGTNPLEQDNTFAELWRTISKNNGADNCVSNPSEGIRKAKKGNYAFLWDVTVVEYAALTDDECSVTVIGNSISSKGYGIALQHGSPYRDLFSQRILELQESGDLDVLKQKWWPRMGRCDLNSHTNAQTDGKALKLHSFAGVFCILAIGLLLACLVAALELWWNSNRCHQETPKEVQHGQQQCKLPHIAPPMCLNPDLERPPLGDKEVNLEQVHRRMNSLIDEDIAHKQISPASIEISALEIGGMQPAQTLEPVREYQNTQLSVTTFLPEQTTHGASRTLTAASGSNLPLPLSSSATMPSIQCKHRSPNGGLFRQSPVKTPIPMSFQSVPGGVIPEAMEPSHGTSI
>HolozoaMetazoaBilatEP00076Gallusgallus_P015737_XP_015134837.1_glutamate_receptor_ionotropic_NMDA_1_isoform_X3_
MSTMRLLLLALLFSSSFARAGCDPKIVNIGAVLSTKKHEQIFREAVNQANKRHGTWKLQLNATSVTHKPNAIQMALSVCEDLISSQVYAILVSHPPAPNDHLTPTPVSYTAGFYRIPVIGLTTRMSIYSDKSIHLSFLRTVPPYSHQANVWFEMMRVFNWNHVILIVSDDHEGRAAQKKLETLLEERESKSKKRNYENLDQLSYDNKRGPKAEKVLQFDPGTKNVTSLLLEAKELEARVIILSASEDDAATVYRSAAMLNMTGSGYVWLVGEREISGNALRYAPDGVIGLQLINGKNESAHISDAVAVVAQAVHDLFEKENITDPPRGCVGNTNIWKTGPLFKRVLMSSKYSEGVTGRVEFNEDGDRKFANYSIMNLQNRKLVQVGIYNGSNVLTNDRKIIWPGGETEKPQGYQMSTKLKIVTIHQEPFVYVKPTQADGTCREEFTINGDPVKKVFCTGPNETIPGRPTVALCCYGFCIDLLIRLAGVMNFTYEVHLVADGKFGTQERVNNSNKKEWNGMMGELLSGQADMIVAPLTINNERAQYIEFSKPFKYQGLTILVKKEIPRSTLDSFMQPFQSTLWLLVGLSVHVVAVMLYLLDRFSPFGRFKVNSEEEEEDALTLSSAMWFSWGVLLNSGIGEGAPRSFSARILGMVWAGFAMIIVASYTANLAAFLVLDRPEERITGINDPRLRNPSDKFIYATVKQSSVDIYFRRQVELSTMYRHMEKHNYESAAEAIQAVRDNKLHAFIWDSAVLEFEASQKCDLVTTGELFFRSGFGIGMRKDSPWKQNVSLAILKSHENGFMEDLDKTWVRYQECDSRSNAPATLTFENMAGVFMLVAGGIVAGIFLIFIEIAYKRHKDARRKQMQLAFAAVNVWRKNLQRELRRRSKCIPEHALRTSGIHFGYPRAVAEPDLVTPSPVGKVTLIGTKAIGEESLSAPAAERGRSPRLAAPAPWRLVLPACANQPCRMVPQECQRDRLAPWSQDSPGKLPPHSERPSAHHHPSCTASPRHIIPTAPGGDACVPHRQLLQLE
>HolozoaMetazoaBilatEP00076Gallusgallus_P013549_XP_015132086.1_glutamate_receptor_ionotropic_delta-2_isoform_X1_
MEVFSLILVVSVCWTRTWKAAIADSIIHIGAIFDESAKKDEEVFRMAVADLNQNDEILQTEKITCSVTFVDGNNPFQAVQEACDLMNQGILALVSSIGCTSAGSLQSLADAMHIPHLFIQRSTGGTPRSSCGLTRSNRNDDYTLSVRPPVYLNDVILRVITEYAWQKFIIFYDNDYDIRGIQEFLDKVSQQGMDVALQKVENNINKMITGLFATMRIEELNRYRDTLRRAILVMNPLTAKSFLTEVVETNLVAFDCHWIIINEEISDLDVQELVRRSIGRLTIIRQTFPVPQNISQRCFRGNHRISSSLCDPKDPFSQSMEISNLYIYDTVLLLANAFHKKLEDRKWHSMASLTCIRKNSKPWQGGRSMLETIKKGGVNGLTGELEFAENGGNPNVHFEILGTNYGEDLGRGIRKFRLFDMGRRKLGCWNPITGLNGSLTDRKLENNMRGVVLRVVTVLEEPFVMVSENVLGKPKKYQGFSIDVLEALANYLGFKYEIYVAPDHKYGSPQDDGSWNGLIGELVFKRADIGISALTITPDRENVVDFTTRYMDYSVGVLLRKAEKTVDMFACLAPFDLSLWACIAGTVLLVGLLVYLLNWLNPPRLQMGSMTSTTLYNSMWFVYGSFVQQGGEVPYTTLATRLMMGAWWLFALIVISSYTANLAAFLTITRIENSIQSLQDLSRQTDIPYGTVLDSAVYEHVRVKGMNPFERDSMYSQMWRMINRSNGSENNVLESTAGIQKVKHGNYAFVWDAAVLEYVAINDGDCSFYTVGNTVADRGYGIALQHGSPYRDVFSQRILELQQNGDMDILKHKWWPKNGQCDFYSSVDTKQKGGALDIKSFAGVFCILAAGIVLSCFIAMLETWWNKRKGSRVPSKEDDKEIDLEHLHRRVNSLCTDDDSPHKQFSTSSIDLTPLDIDTLPTRQALEQISDFRNTHITTTTFIPEQIQTLSRTLSAKAASGFSFGSVPEHRTGPFRHRAPNGGFFRSPIKTMSSIPYQPTPTLGLNLGSDPDRGTSI
>HolozoaMetazoaBilatEP00076Gallusgallus_P049455_XP_426488.2_glutamate_receptor_ionotropic_delta-1_isoform_X3_
MEVLMLWLFPWIFQCVSVRADSIIHIGAIFEGNAAKDDEVFKQAVSDLNLNDDILQSEKITYSIKLIEANNPFHAVQEACDLMTLGILALVTSTGCASANALQSLTDAMHIPHLFVQRSTGGSPRTACHLNPSLEEEEYTLAARPPVRLNDVMLKLVTELRWQKFIVFYDSDYDIRGLQGFLDQASRLGLDVSLQKVDRNISRVFANLFTTMKTEELNRYRDTLRRAILLLSPRGAQTFINEAVETNLASKDSHWVYVNEEITDNEILELVHSALGRMTVIRQIFPLSKDNNQRCMRNNHRISSLLCDPQEGYLQMLQVSNLYLYDSVLMLANAFHRKLEDRKWHSMASLNCMRKSTKPWNGGRSMLETIKKGHITGLTGVMEFREDGANPYVQFEILGTSYSETFGKDVRRLATWDSEKGLNGSLQERRLGSDLQGLTLKVVTVLEEPFVMVAENILGQPKRYKGFSIDVLDALAKNLGFKYEIYQAPDGKYGHQLQNGSWNGMIGELINKRADLAISAITITPERESVVDFSKRYMDYSVGILIKKPEEKINIFSLFAPFDFAVWACIAAAIPIVGVLIFVLNRIQAVRAQNASQPSPSASSTLHSAIWVVYGAFVQQGGESTVNSVAMRIVMGSWWLFTLIVCSSYTANLAAFLTVSRMDNPIRTFQDLSKQMDISYGTVRDSAVYEYFKAKGTNPLEQDNTFAELWRTISKNNGADNCVSNPSEGIRKAKKGNYAFLWDVTVVEYAALTDDECSVTVIGNSISSKGYGIALQHGSPYRDLFSQRILELQESGDLDVLKQKWWPRMGRCDLNSHTNAQTDGKALKLHSFAGVFCILAIGLLLACLVAALELWWNSNRCHQETPKEDKEVNLEQVHRRMNSLIDEDIAHKQISPASIEISALEIGGMQPAQTLEPVREYQNTQLSVTTFLPEQTTHGASRTLTAASGSNLPLPLSSSATMPSIQCKHRSPNGGLFRQSPVKTPIPMSFQSVPGGVIPEAMEPSHGTSI
>HolozoaMetazoaBilatEP00076Gallusgallus_P030810_XP_015155474.2_glutamate_receptor_ionotropic_NMDA_3B_isoform_X1_
MEGLRALWLLAAALGAAGGHPHPCRGPTRPGAAVRLGALLPSGSPGPVRAALSGGGSGGGPGAVLPYNRSLEVVAGGPAARDPASLLRWLCGALLGRGVAAVLAVPRSRRELLQIDFFAAALRVPFVSVVGSGRAPPFRAQSPFHFHMDRQSSLEMLAEVLASILQAHEWREATLVLCRPWDVTAFLDHAQLSLHTVLDLRCLHEPRAERCLRQHREHLGALSGPVLVLGCDLRRARRLFRAAERAGLRAQDVRWVLGSPLHAAELQGEDLPMGLLAFGEVGATPLEAVVRDAVELVTRAISSAAAVRPDLALNPPMVNCNDGSGDSTESSGSFLARFLSNTSFHGRTGLVRVQDGTRVQTEQQYRVWSLQRDPRGRPAWVTVGTWQHGKLQLEEGAWQSHLQRKGPPEGNGGARARLRVVTLVEHPFVFTREVDEDGSCPAGQLCLDPGTNDSAVLDALFEELSAENGSVPREYKKCCYGYCIDLLERLAEDVPFDFELYIVGDGKYGAWKNGRWTGLVGDLLSGTAHMAVTSFSINSARSKVIDFTSPFFSTSLGILVRTKDTASPIGAFMWPLHWTTWVGIFVALHMTALFLTLYEWKSPYGMTPHGRNRMKIFSYSSALNLCYAILFGRTVSSKTPKCCTGRFLMNLWAIFCLLVLSSYTANLAAVMVGEKTFEELSGIHDPKLHHPSQGFRFGTVWESSAEEYIKKSFPEMHGHMWRYNVPTTPAGVTMLKTEPPKLNAFIMDKSLLDYEVSIDSDCKLLTVGKPFAIEGYGIGLPQHSPLTSKLSEFISRYKSAGFMDLLHDKWYRMVPCGKRVFAVTETLQMGIYHFSGLFVLLCIGLGGALLTSLGEHTFYRLILPRIRRQKRFSYWLHTSQKIHRALNMGAEEQRRQKLSLEQRRSPRQHPAAGRKEVRRVRFQLEATEGPPGPPSNGLVQGERAGGESELQELEEKIEAMREQLRAALLRKSELVSALSTARGPAAEQSQEDSRTVKAAEYS
>HolozoaMetazoaBilatEP00076Gallusgallus_P015740_XP_015134840.1_glutamate_receptor_ionotropic_NMDA_1_isoform_X6_
MSTMRLLLLALLFSSSFARAGCDPKIVNIGAVLSTKKHEQIFREAVNQANKRHGTWKLQLNATSVTHKPNAIQMALSVCEDLISSQVYAILVSHPPAPNDHLTPTPVSYTAGFYRIPVIGLTTRMSIYSDKSIHLSFLRTVPPYSHQANVWFEMMRVFNWNHVILIVSDDHEGRAAQKKLETLLEERESKSKKRNYENLDQLSYDNKRGPKAEKVLQFDPGTKNVTSLLLEAKELEARVIILSASEDDAATVYRSAAMLNMTGSGYVWLVGEREISGNALRYAPDGVIGLQLINGKNESAHISDAVAVVAQAVHDLFEKENITDPPRGCVGNTNIWKTGPLFKRVLMSSKYSEGVTGRVEFNEDGDRKFANYSIMNLQNRKLVQVGIYNGSNVLTNDRKIIWPGGETEKPQGYQMSTKLKIVTIHQEPFVYVKPTQADGTCREEFTINGDPVKKVFCTGPNETIPGRPTVALCCYGFCIDLLIRLAGVMNFTYEVHLVADGKFGTQERVNNSNKKEWNGMMGELLSGQADMIVAPLTINNERAQYIEFSKPFKYQGLTILVKKEIPRSTLDSFMQPFQSTLWLLVGLSVHVVAVMLYLLDRFSPFGRFKVNSEEEEEDALTLSSAMWFSWGVLLNSGIGEGAPRSFSARILGMVWAGFAMIIVASYTANLAAFLVLDRPEERITGINDPRLRNPSDKFIYATVKQSSVDIYFRRQVELSTMYRHMEKHNYESAAEAIQAVRDNKLHAFIWDSAVLEFEASQKCDLVTTGELFFRSGFGIGMRKDSPWKQNVSLAILKSHENGFMEDLDKTWVRYQECDSRSNAPATLTFENMAGVFMLVAGGIVAGIFLIFIEIAYKRHKDARRKQMQLAFAAVNVWRKNLQDRKSGRAEPDPKKKATFRSITSTLASSFKRRRSSKDTPCRMVPQECQRDRLAPWSQDSPGKLPPHSERPSAHHHPSCTASPRHIIPTAPGGDACVPHRQLLQLE
>HolozoaMetazoaBilatEP00076Gallusgallus_P006359_NP_996862.1_glutamate_receptor_ionotropic_NMDA_1_precursor_
MSTMRLLLLALLFSSSFARAGCDPKIVNIGAVLSTKKHEQIFREAVNQANKRHGTWKLQLNATSVTHKPNAIQMALSVCEDLISSQVYAILVSHPPAPNDHLTPTPVSYTAGFYRIPVIGLTTRMSIYSDKSIHLSFLRTVPPYSHQANVWFEMMRVFNWNHVILIVSDDHEGRAAQKKLETLLEERESKAEKVLQFDPGTKNVTSLLLEAKELEARVIILSASEDDAATVYRSAAMLNMTGSGYVWLVGEREISGNALRYAPDGVIGLQLINGKNESAHISDAVAVVAQAVHDLFEKENITDPPRGCVGNTNIWKTGPLFKRVLMSSKYSEGVTGRVEFNEDGDRKFANYSIMNLQNRKLVQVGIYNGSNVLTNDRKIIWPGGETEKPQGYQMSTKLKIVTIHQEPFVYVKPTQADGTCREEFTINGDPVKKVFCTGPNETIPGRPTVALCCYGFCIDLLIRLAGVMNFTYEVHLVADGKFGTQERVNNSNKKEWNGMMGELLSGQADMIVAPLTINNERAQYIEFSKPFKYQGLTILVKKEIPRSTLDSFMQPFQSTLWLLVGLSVHVVAVMLYLLDRFSPFGRFKVNSEEEEEDALTLSSAMWFSWGVLLNSGIGEGAPRSFSARILGMVWAGFAMIIVASYTANLAAFLVLDRPEERITGINDPRLRNPSDKFIYATVKQSSVDIYFRRQVELSTMYRHMEKHNYESAAEAIQAVRDNKLHAFIWDSAVLEFEASQKCDLVTTGELFFRSGFGIGMRKDSPWKQNVSLAILKSHENGFMEDLDKTWVRYQECDSRSNAPATLTFENMAGVFMLVAGGIVAGIFLIFIEIAYKRHKDARRKQMQLAFAAVNVWRKNLQDRKSGRAEPDPKKKATFRSITSTLASSFKRRRSSKDTPCRMVPQECQRDRLAPWSQDSPGKLPPHSERPSAHHHPSCTASPRHIIPTAPGGDACVPHRQLLQLE
>HolozoaMetazoaBilatEP00076Gallusgallus_P029541_XP_015153663.2_glutamate_receptor_ionotropic_kainate_4_
MPRVWAPLVLLLLWLMRTAASPHALRIAAILDDPMECSRGERLSITLAKNRINRAPERLGKAKVEVDIFELLRDSEYETAETMCQILPKGVVGVLGPSSSPASSSIISNICGEKEVPHFRVAPEEFLKLQLQRFTTLNLHPSNTDISVAVAGILNFFNCTTACLICAKAECLLNLEKLLRQFLISKDTLSVRMLDDSRDPTPLLKEIRDDKTATIIVHANASMSHTILQKAAELGMASAYYTYIFTNLEFSLQRLDSQLDDRVNILGFSIFNQSHAFFQEFVQSLNQSWQENCDHAPFTGPALSSALLFDAVYAVVSAVQELNRSQEIGVKPLSCGSAQIWQHGTSLMNYLRMVELEGLTGHIEFNSKGQRSNYALKILQHTHSGFRQIGHWHVSEGLSMDNRIFSSNISDSLFNTTLIVTTILENPYLMLKWNHQELEGNDRYEGFCVDMLKELAEILRFNYKIHLVGDGVYGVPEANGTWTGMVGELIARKADLAVAGLTITAEREKVIDFSKPFMTLGISILYRVHMGRKPGYFSFLDPFSPGVWLFMLLAYLAVSCVLFLVARLTPYEWYSPHPCSQGRCNLLINQYSLGNSLWFPVGGFMQQGSTIAPQALSTRCVSGVWWAFTLIIISSYTANLAAFLTVQRMDVPIESVDDLADQTTIEYGTIHGGSSMTFFQNSRYQTYQRMWNYMYSKQPSVFVKSTEEGIARVLNSNYAFLLESTMNEYYRQRNCNLTQVGGLLDTKGYGIGMPVGSVFRDEFDLAILQLQENNRLEILKRKWWEGGKCPKEEDHRAKGLGMENIGGIFVVLICGLIVAIFMAMLEFLWSLRHSEQSEVSVCQEMVTELRNIILCKDSFHPRRRRGGMIRTRPAIPEERRARSTTTLSNGKLCSGGEPDPLAQRLAQEAALVARGCTHIRVCPECRRFQGLRARPAPGSPAQSEESLEWEKTTNSSEPE
>HolozoaMetazoaBilatEP00076Gallusgallus_P020172_XP_015140763.2_glutamate_receptor_2_isoform_X1_
MQKIMHISVCLAPVLWGLIWGAHSNSIQIGGLFPRGADQEYSAFRVGMVQFSTSEFRLTPHIDNLEVANSFAVTNAFCSQFSRGVFAIFGFYDKKSVNTITSFCGTLHVSFITPSFPTDGTHPFVIQMRPDLKGALLSLIEYYQWTKFAYLYDSDRGLSTLQAVLDSAAEKKWQVTAINVGNINNDRKDETYRSLFQDLEVKKERRVILDCERDKVNDIVDQVITIGKHVKGYHYIIANLGFTDGDLSKIQFGGANVSGFQIVDYDDPLVSKFIQRWSTLEEKEYPGAHTSTIKYTSALTYDAVQVMTEAFRNLRKQRIEISRRGNAGDCLANPAVPWGHGVEIERALKQVQVEGLTGNIKFDQNGKRINFTINVMELKSTGPRKIGYWSEVDKMVVNPLDGPLGNESSGLENKTIIVTTILESPYVMMKKNHEMLEGNDRYEGYCVDLATEIAKHCGFKYKLTIVGDGKYGARDADTKIWNGMVGELVYGKADIAIAPLTITLVREEVIDFSKPFMSLGISIMIKKPQKSKPGVFSFLDPLAYEIWMCIVFAYIGVSVVLFLVSRFSPYEWHTEEFEDGRETQTNESTNEFGIFNSLWFSLGAFMQQGCDISPRSLSGRIVGGVWWFFTLIIISSYTANLAAFLTVERMVSPIESAEDLSKQTEIAYGTLDSGSTKEFFRRSKIAVFDKMWTYMKSAEPSVFVRTTAEGVARVRKSKGKYAYLLESTMNEYIEQRKPCDTMKVGGNLDSKGYGIATPKGSSLRNAVNLAVLKLNEQGLLDKLKNKWWYDKGECGSGGGDSKVSPREKSDGTPVNLAVLKLSEQGVLDKLKNKWWYDKGECGAKDSGSKEKTSALSLSNVAGVFYILVGGLGLAMLVALIEFCYKSRAEAKRMKMTLNDAMRSKARLSISGSTGENGHVMAPEFPKAVHAVPYVSPGMRMNVSVTDLS
>HolozoaMetazoaBilatEP00076Gallusgallus_P036944_XP_025002482.1_glutamate_receptor_4_isoform_X1_
MNVISSLPVKVLGLSSLCSFGRDSCLVLQDSSLPVIHPASSAFCYFFVLFSFFFSFFFLFFLFSFFFFFVGGLFIRNTDQEYTAFRLAIFLHNTSPNASEAPFNLVPHVDNIETANSFAVTNAFCSQYSRGVFAIFGLYDKRSVHTLTSFCSALHISLITPSFPTEGESQFVLQLRPSLRGALLSLLDHYEWNRFVFLYDTDRGYSILQAIMEKAGQNSWQVSAICVENFNDASYRRLLEDLDRRQEKKFVIDCEIERLQNLLEQIVSVGKHVKGYHYIVANLGFKDISLERFMHGGANVTGFQLVDFSTPMVTKLMQRWKKLDQREYPGSETPPKYTSALTYDGVLVMAETFRNLRRQKIDISRRGNAGDCLANPAAPWGQGIDMERTLKQVRIQGLTGNVQFDHYGRRVNYTMDVFELKNTGPRKVGYWNDMDKLVLIQHEPTLGNDTSAMENRTVVVTTILEAPYVMFKKNHDTFEGNDKFEGYCVDLASEIAKHIGIKYKIAIVPDGKYGARDPETKIWNGMVGELVYGKAEIAVAPLTITLVREEVIDFSKPFMSLGISIMIKKPQKSKPGVFSFLDPLAYEIWMCIVFAYIGVSVVLFLVSRFSPYEWHTEEPEDGKEGPSDQPPNEFGIFNSLWFSLGAFMQQGCDISPRSLSGRIVGGVWWFFTLIIISSYTANLAAFLTVERMVSPIESAEDLAKQTEIAYGTLDSGSTKEFFRRSKIAVYEKMWTYMKSAEPSVFTRTTAEGVARVRKSKGKFAFLLESTMNEYIEQRKPCDTMKVGGNLDSKGYGVATPKGSPLRNAVNLAVLKLNEQGLLDKLKNKWWYDKGECGSGGGDSKDKTSALSLSNVAGVFYILVGGLGLAMLVALIEFCYKSRAEAKRMKLTFSEAIRNKARLSITGSVGENGRVLTPDCPKAVHSGTAIRQSSGLAVIASDLP
>HolozoaMetazoaBilatEP00076Gallusgallus_P036949_XP_025002487.1_glutamate_receptor_4_isoform_X4_
MNVISSLPVKVLGLSSLCSFGRDSCLVLQDSSLPVIHPASSAFCYFFVLFSFFFSFFFLFFLFSFFFFFVGGLFIRNTDQEYTAFRLAIFLHNTSPNASEAPFNLVPHVDNIETANSFAVTNAFCSQYSRGVFAIFGLYDKRSVHTLTSFCSALHISLITPSFPTEGESQFVLQLRPSLRGALLSLLDHYEWNRFVFLYDTDRGYSILQAIMEKAGQNSWQVSAICVENFNDASYRRLLEDLDRRQEKKFVIDCEIERLQNLLEQIVSVGKHVKGYHYIVANLGFKDISLERFMHGGANVTGFQLVDFSTPMVTKLMQRWKKLDQREYPGSETPPKYTSALTYDGVLVMAETFRNLRRQKIDISRRGNAGDCLANPAAPWGQGIDMERTLKQVRIQGLTGNVQFDHYGRRVNYTMDVFELKNTGPRKVGYWNDMDKLVLIQHEPTLGNDTSAMENRTVVVTTILEAPYVMFKKNHDTFEGNDKFEGYCVDLASEIAKHIGIKYKIAIVPDGKYGARDPETKIWNGMVGELVYGKAEIAVAPLTITLVREEVIDFSKPFMSLGISIMIKKPQKSKPGVFSFLDPLAYEIWMCIVFAYIGVSVVLFLVSRFSPYEWHTEEPEDGKEGPSDQPPNEFGIFNSLWFSLGAFMQQGCDISPRSLSGRIVGGVWWFFTLIIISSYTANLAAFLTVERMVSPIESAEDLAKQTEIAYGTLDSGSTKEFFRRSKIAVYEKMWTYMKSAEPSVFTRTTAEGVARVRKSKGKFAFLLESTMNEYIEQRKPCDTMKVGGNLDSKGYGVATPKGSPLRTPVNLAVLKLSEAGVLDKLKNKWWYDKGECGPKDSGSKDKTSALSLSNVAGVFYILVGGLGLAMLVALIEFCYKSRAEAKRMKRWSTRRCTIGEVCQAHNRSLSRGAYRLKAQPVQYRTIQYRADTE
>HolozoaMetazoaBilatEP00076Gallusgallus_P030533_XP_015155100.1_glutamate_receptor_ionotropic_kainate_1_isoform_X1_
MASAFGPRWPRRAAPGGGGGGGGGLLFVLLCASAGLPLSGQQVLRIGGIFETVENEPVNIEELAFKFAVTNINRNRTLMPNTTLTYDIQRINLFDSFEASRRACDQLALGVAALFGPSHSSSVSAVQSICNALEVPHIQTRWKHPTVDHKDAFYINLYPDYAAISRAVLDLVLYYNWKIVTVVYEDSTGLIRLQELIKAPSRYNIKIKIRQLPSGNKDARPLLKEMKKGKEFYVIFDCSHETAAEILKQILSMGMMTEYYHYFFTTLDLFALDLEPYRYSGVNMTGFRLLNIENPQVSSVIEKWSMERLQAPPKPETGLLDGMMTTEAALMYDAVYMVAVASQRASQMTVSSLQCHRHKPWRFGPRFMNLIKEARWDGLTGRITFNKTDGLRKDFDLDIISLKEEGTEKAAGEVSNHLYKVWKKIGVWNSYSGLNMTDSNKDRSTNITDSLANRTLIVTTILEDPYVMYKKSDKPLYGNDRFEGYCLDLLKELSNILGFIYEVKLVSDGKYGAQNDKGEWNGMVKELIDHKADLAVAPLTITYVREKVIDFSKPFMTLGISILYRKPNGTNPGVFSFLNPLSPDIWMYVLLACLGVSCVLFVIARFTPYEWYNPHPCNPDSDVVENNFTLLNSFWFGVGALMQQGSELMPKALSTRIVGGIWWFFTLIIISSYTANLAAFLTVERMESPIDSADDLAKQTKIEYGAVRDGSTMTFFKKSKISTYEKMWAFMSSRQQTALVKNNDEGIQRVLTTDYALLMESTSIEYVTQRNCNLTQIGGLIDSKGYGVGTPIGSPYRDKITIAILQLQEEGKLHMMKEKWWRGNGCPEEDSKEASALGVENIGGIFIVLAAGLVLSVFVAIGEFIYKSRKNSDIEQCLSFNAIMEELGISLKHQKKLKKRSRTKAKSSFTSILTCHQRRTLRKETIA
>HolozoaMetazoaBilatEP00076Gallusgallus_P047416_XP_417766.4_glutamate_receptor_ionotropic_kainate_3_isoform_X1_
MTQPWPALRGVLWEYCAALLLGGFWGHCSHGMPHVIRIGGIFEYTDGPNTQVMSAEEQAFRFSANIINRNRTLLPNTTLTYDIQRIHFHDSFEATKKACDQLALGVVAIFGPSQGSCTNAVQSICNALEVPHIQLRWKHHPLDNKDTFYVNLYPDYASLSHAILDLVQYLKWRSATVVYDDSTGLIRLQELIMAPSRYNIRLKIRQLPLDTDDARPLLKEMKRGREFRIIFDCSHLMAAQILRQAMAMGMMTEYYHFIFTTLDLYALDLEPYRYSGVNLTGFRILNVENPHVSSIIEKWAMERLQSAPKAELGLLDGVMMTDAALLYDAVHVVSVCYQRAPQMTVNSLQCHRHKAWRFGGRFMNFIKEAQWEGLTGRIVFNKSSGLRTDFDLDIISLKEDGLEKVGTWNPSNGLNITEISKGRGPNVTDSLSNRSLIVTTVLEEPFVMFRKSDTALFGNDRFEGYCIDLLKELAVILGFTYEIRLVEDGKYGAQDDKGQWNGMIKELIDHKADLAVAPLTITHVREKAIDFSKPFMTLGVSILYRKPNGTNPSVFSFLNPLSPDIWMYILLAYLGVSCVLFVIARFSPYEWYDAHPCNPGSDIVENNFTLFNSFWFGMGALMQQGSELMPKALSTRIIGGIWWFFTLIIISSYTANLAAFLTVERMESPIDSADDLAKQTKIEYGAVKDGATMTFFKKSKISTFEKMWAFMSSKPTALVKNNEEGIQRTLTADYALLMESTTIEYITQRNCNLTQVGGLIDSKGYGIGTPMGSPYRDKITIAILQLQEEDKLHVMKEKWWRGNGCPEDENKEASALGIQNIGGIFIVLAAGLVLSVFVAMVEFIYKLRKTAEREQRSFCSAVADEIRLSLTCQRRVKHKPPPPVMVKADAVINMHTFNDRRLPGKDSMSCNTGLTPVFP
>HolozoaMetazoaBilatEP00076Gallusgallus_P019563_XP_015140019.1_glutamate_receptor_ionotropic_kainate_2_isoform_X1_
MKIISPILTNPVFRCTIRLLLCLLWIGYSQGTTHVLRFGGIFECVESGPMGAEELAFRFAVNTINRNRTLLPNTTLTYDTQKINLYDSFEASKKACDQLSLGVAAIFGPSHSSSANAVQSICNALGVPHIQTRWKHQVSDNKDSFYVSLYPDFSSLSRAILDLVQFFKWKTVTVVYDDSTGLIRLQELIKAPSRYNLRLKIRQLPADTKDAKPLLKEMKRGKEFHVIFDCSHEMAAGILKQALAMGMMTEYYHYIFTTLDLFALDVEPYRYSGVNMTGFRILNTENSQVSSIIEKWSMERLQAPPKPDSGLLDGFMTTDAALMYDAVHVVSVAVQQFPQMTVSSLQCNRHKPWRFGTRFMSLIKEAHWEGLTGRITFNKSNGLRTDFDLDVISLKEEGLEKVGTWDPLSGLNMTENQKGKPANITDSLSNRSLIVTTILEEPYVMFKKSDKPLYGNDRFEGYCIDLLRELSTILGFSYEIRLVEDGKYGAQEDASGQWNGMVRELIDHKADLAVAPLAITYVREKVIDFSKPFMTLGISILYRKPNGTNPGVFSFLNPLSPDIWMYILLAYLGVSCVLFVIARFSPYEWYNPHPCNPDSDVVENNFTLLNSFWFGVGALMQQGSELMPKALSTRIVGGIWWFFTLIIISSYTANLAAFLTVERMESPIDSADDLAKQTKIEYGAVEDGATMTFFKKSKISTYDKMWAFMSSRRQSVLVKSNEEGIQRVLTSDYAFLMESTTIEFVTQRNCNLTQIGGLIDSKGYGVGTPMGSPYRDKITIAILQLQEEGKLHMMKEKWWRGNGCPEEESKEASALGVQNIGGIFIVLAAGLVLSVFVAVGEFLYKSKKNAQLEKWPHILVKRRDDRMKPCGILHEREPSGLMRNCPMPSSGISLSGKSGTTQVQSHLPQPRSTEVLL
>HolozoaMetazoaBilatEP00076Gallusgallus_P019564_XP_015140020.1_glutamate_receptor_ionotropic_kainate_2_isoform_X2_
MKIISPILTNPVFRCTIRLLLCLLWIGYSQGTTHVLRFGGIFECVESGPMGAEELAFRFAVNTINRNRTLLPNTTLTYDTQKINLYDSFEASKKACDQLSLGVAAIFGPSHSSSANAVQSICNALGVPHIQTRWKHQVSDNKDSFYVSLYPDFSSLSRAILDLVQFFKWKTVTVVYDDSTGLIRLQELIKAPSRYNLRLKIRQLPADTKDAKPLLKEMKRGKEFHVIFDCSHEMAAGILKQALAMGMMTEYYHYIFTTLDLFALDVEPYRYSGVNMTGFRILNTENSQVSSIIEKWSMERLQAPPKPDSGLLDGFMTTDAALMYDAVHVVSVAVQQFPQMTVSSLQCNRHKPWRFGTRFMSLIKEAHWEGLTGRITFNKSNGLRTDFDLDVISLKEEGLEKVGTWDPLSGLNMTENQKGKPANITDSLSNRSLIVTTILEEPYVMFKKSDKPLYGNDRFEGYCIDLLRELSTILGFSYEIRLVEDGKYGAQEDASGQWNGMVRELIDHKADLAVAPLAITYVREKVIDFSKPFMTLGISILYRKPNGTNPGVFSFLNPLSPDIWMYILLAYLGVSCVLFVIARFSPYEWYNPHPCNPDSDVVENNFTLLNSFWFGVGALMQQGSELMPKALSTRIVGGIWWFFTLIIISSYTANLAAFLTVERMESPIDSADDLAKQTKIEYGAVEDGATMTFFKKSKISTYDKMWAFMSSRRQSVLVKSNEEGIQRVLTSDYAFLMESTTIEFVTQRNCNLTQIGGLIDSKGYGVGTPMGSPYRDKITIAILQLQEEGKLHMMKEKWWRGNGCPEEESKEASALGVQNIGGIFIVLAAGLVLSVFVAVGEFLYKSKKNAQLEKRSFCSAMVEELRMSLKCQRRLKHKPQAPVIVKTEEVINMHTFNDRRLPGKETMA
>HolozoaMetazoaBilatEP00076Gallusgallus_P000095_NP_001001774.1_glutamate_receptor_1_precursor_
MQHIFAFFCTSFLGVVLGANFPNNIQIGGLFPNQQSQEHAAFRFALSQLTEPPKLLPQIDIVNISDSFEMTYTFCSQFSKGVYAIFGFYERRTVNMLTSFCGALHVCFITPSFPVETSNQFVLQLRPELQDALISVIEHYSWQKFVYIYDADRGLSVLQKVLDTAAEKNWQVTAVNILTTTEEGYRVLFQELQKKKERLVVVDCESERLNIILSKIIKLEKNGNGYHYILANMGFMDIDLTKFRESGANVTGFQLVNYTDTVPARIMQQWRNNDARELPRVDWKRPKYTSALTYDGVRVMAEAFQNLRRQRIDISRRGNAGDCLANPAVPWGQGIDIQRALQQVRFEGLSGNVQFNEKGRRTNYTLHVIEMKHDGIRKIGYWNEDEKLVPVAIDTQTGNESTSLQNRTYIVTTILEDPYVMLKKNANQFEGNERYEGYCVELAAEIAKHVGYHYRLEIVRDGKYGARDPDTKTWNGMVGELVYGRADVAVAPLTITLVREEVIDFSKPFMSLGISIMIKKPQKSKPGVFSFLDPLAYEIWMCIVFAYIGVSVVLFLVSRFSPYEWHTEEFEEGRDQPANDQTNEFGIFNSLWFSLGAFMQQGCDISPRSLSGRIVGGVWWFFTLIIISSYTANLAAFLTVERMVSPIESAEDLAKQTEIAYGTLEAGSTKEFFRRSKIAVFEKMWTYMKSAEPSVFVRTTEEGMIRVRKSKGKYAYLLESTMNEYIEQRKPCDTMKVGGNLDSKGYGIATPKGSALRGPVNLAVLKLSEQGVLDKLKSKWWYDKGECGSKDSGSKDKTSALSLSNVAGVFYILIGGLGLAMLVALIEFCYKSRSESKRMKGFCLIPQQSINEAIRTSTLPRPAAAGGSGENGRVVSHDFPKSMQTIPCMSHSTGMSLGATGL
>HolozoaMetazoaBilatEP00076Gallusgallus_P002680_NP_001106270.1_glutamate_receptor_3_isoform_1_precursor_
MGQRAGRAVLLLLAGLLGEARAGFPNTISIGGLFMRNTVQEHSAFRFAVQLYNTNQNTTEKPFHLNYHVDHLDSSNSFSVTNAFCSQFSRGVYAIFGFYDQMSMNTLTSFCGALHTSFITPSFPTDADVQFVIQMRPALKGAILSLLTYYKWEKFVYLYDTERGFSILQAIMEAAVQNNWQVTARSVGSIKDVQEFRRIIEEMDRRQEKRYLIDCEVDRINTILEQVVILGKHSRGYHYMLANLGFTDIVLERVMHGGANVTGFQIVNNENPMVQQFLQRWVRLDEREFPEAKNSPLKYTSALTHDAVLVIAEAFRYLRRQRVDVSRRGSAGDCLANPAVPWSQGIDIERALKMVQVQGMTGNIQFDTYGRRTNYTIDVYEMKASGSRKAGYWNEYERFVPTLDQLPSNDTSSVENRTIVVTTILESPYVMYKKNHEQLEGNERYEGYCVDLASEIAKHVGIKYKLSIVGDGKYGARDPETKIWNGMVGELVYGRADIAVAPLTITLVREEVIDFSKPFMSLGISIMIKKPQKSKPGVFSFLDPLAYEIWMCIVFAYIGVSVVLFLVSRFSPYEWHLEDGSEEPRDPQNPPDPPNEFGIFNSLWFSLGAFMQQGCDISPRSLSGRIVGGVWWFFTLIIISSYTANLAAFLTVERMVSPIESAEDLAKQTEIAYGTLDSGSTKEFFRRSKIAVYEKMWSYMKSAEPSVFTKTTADGVARVRKSKGKFAFLLESTMNEYIEQRKPCDTMKVGGNLDSKGYGVATPKGSALGTPVNLAVLKLSEQGILDKLKNKWWYDKGECGAKDSGSKDKTSALSLSNVAGVFYILVGGLGLAMMVALIEFCYKSRAESKRMKLTKNTQNFKPAPSTNTQNYATYREGYNVYGTESVKI
>HolozoaMetazoaBilatEP00076Gallusgallus_P036955_XP_025002493.1_glutamate_receptor_4_isoform_X7_
MRIICRQLVLLFSGFWGLAMGAFPSSVQIGGLFIRNTDQEYTAFRLAIFLHNTSPNASEAPFNLVPHVDNIETANSFAVTNAFCSQYSRGVFAIFGLYDKRSVHTLTSFCSALHISLITPSFPTEGESQFVLQLRPSLRGALLSLLDHYEWNRFVFLYDTDRGYSILQAIMEKAGQNSWQVSAICVENFNDASYRRLLEDLDRRQEKKFVIDCEIERLQNLLEQIVSVGKHVKGYHYIVANLGFKDISLERFMHGGANVTGFQLVDFSTPMVTKLMQRWKKLDQREYPGSETPPKYTSALTYDGVLVMAETFRNLRRQKIDISRRGNAGDCLANPAAPWGQGIDMERTLKQVRIQGLTGNVQFDHYGRRVNYTMDVFELKNTGPRKVGYWNDMDKLVLIQHEPTLGNDTSAMENRTVVVTTILEAPYVMFKKNHDTFEGNDKFEGYCVDLASEIAKHIGIKYKIAIVPDGKYGARDPETKIWNGMVGELVYGKAEIAVAPLTITLVREEVIDFSKPFMSLGISIMIKKPQKSKPGVFSFLDPLAYEIWMCIVFAYIGVSVVLFLVSRFSPYEWHTEEPEDGKEGPSDQPPNEFGIFNSLWFSLGAFMQQGCDISPRSLSGRIVGGVWWFFTLIIISSYTANLAAFLTVERMVSPIESAEDLAKQTEIAYGTLDSGSTKEFFRRSKIAVYEKMWTYMKSAEPSVFTRTTAEGVARVRKSKGKFAFLLESTMNEYIEQRKPCDTMKVGGNLDSKGYGVATPKGSPLRNAVNLAVLKLNEQGLLDKLKNKWWYDKGECGSGGGDSKDKTSALSLSNVAGVFYILVGGLGLAMLVALIEFCYKSRAEAKRMKVAKSAQTFNPTSSQNTQNLATYREGYNVYGTESIKI
>HolozoaMetazoaBilatEP00076Gallusgallus_P000096_NP_001001775.2_glutamate_receptor_2_isoform_1_precursor_
MQKIMHISVCLAPVLWGLIWGAHSNSIQIGGLFPRGADQEYSAFRVGMVQFSTSEFRLTPHIDNLEVANSFAVTNAFCSQFSRGVFAIFGFYDKKSVNTITSFCGTLHVSFITPSFPTDGTHPFVIQMRPDLKGALLSLIEYYQWTKFAYLYDSDRGLSTLQAVLDSAAEKKWQVTAINVGNINNDRKDETYRSLFQDLEVKKERRVILDCERDKVNDIVDQVITIGKHVKGYHYIIANLGFTDGDLSKIQFGGANVSGFQIVDYDDPLVSKFIQRWSTLEEKEYPGAHTSTIKYTSALTYDAVQVMTEAFRNLRKQRIEISRRGNAGDCLANPAVPWGHGVEIERALKQVQVEGLTGNIKFDQNGKRINFTINVMELKSTGPRKIGYWSEVDKMVVNPLDGPLGNESSGLENKTIIVTTILESPYVMMKKNHEMLEGNDRYEGYCVDLATEIAKHCGFKYKLTIVGDGKYGARDADTKIWNGMVGELVYGKADIAIAPLTITLVREEVIDFSKPFMSLGISIMIKKPQKSKPGVFSFLDPLAYEIWMCIVFAYIGVSVVLFLVSRFSPYEWHTEEFEDGRETQTNESTNEFGIFNSLWFSLGAFMRQGCDISPRSLSGRIVGGVWWFFTLIIISSYTANLAAFLTVERMVSPIESAEDLSKQTEIAYGTLDSGSTKEFFRRSKIAVFDKMWTYMKSAEPSVFVRTTAEGVARVRKSKGKYAYLLESTMNEYIEQRKPCDTMKVGGNLDSKGYGIATPKGSSLRTPVNLAVLKLSEQGVLDKLKNKWWYDKGECGAKDSGSKEKTSALSLSNVAGVFYILVGGLGLAMLVALIEFCYKSRAEAKRMKVAKNAQNINPTSSQNSQNFATYKEGYNVYGIESVKI
>HolozoaMetazoaBilatEP00076Gallusgallus_P030811_XP_015155475.2_glutamate_receptor_ionotropic_NMDA_3B_isoform_X2_
MEGLRALWLLAAALGAAGGHPHPCRGPTRPGAAVRLGALLPSGSPGPVRAALSGGGSGGGPGAVLPYNRSLEVVAGGPAARDPASLLRWLCGALLGRGVAAVLAVPRSRRELLQIDFFAAALRVPFVSVVGSGRAPPFRAQSPFHFHMDRQSSLEMLAEVLASILQAHEWREATLVLCRPWDVTAFLDHAQLSLHTVLDLRCLHEPRAERCLRQHREHLGALSGPVLVLGCDLRRARRLFRAAERAGLRAQDVRWVLGSPLHAAELQGEDLPMGLLAFGEVGATPLEAVVRDAVELVTRAISSAAAVRPDLALNPPMVNCNDGSGDSTESSGSFLARFLSNTSFHGRTGLVRVQDGTRVQTEQQYRVWSLQRDPRGRPAWVTVGTWQHGKLQLEEGAWQSHLQRKGPPEGNGGARARLRVVTLVEHPFVFTREVDEDGSCPAGQLCLDPGTNDSAVLDALFEELSAENGSVPREYKKCCYGYCIDLLERLAEDVPFDFELYIVGDGKYGAWKNGRWTGLVGDLLSGTAHMAVTSFSINSARSKVIDFTSPFFSTSLGILVRTKDTASPIGAFMWPLHWTTWVGIFVALHMTALFLTLYEWKSPYGMTPHGRNRMKIFSYSSALNLCYAILFGRTVSSKTPKCCTGRFLMNLWAIFCLLVLSSYTANLAAVMVGEKTFEELSGIHDPKLHHPSQGFRFGTVWESSAEEYIKKSFPEMHGHMWRYNVPTTPAGVTMLKTEPPKLNAFIMDKSLLDYEVSIDSDCKLLTVGKPFAIEVPALPLSPPAVGARLRHRPPPALTADLQAVRVHQPLQVSRLHGPAARQVVPHGALRQARLRRH
>HolozoaMetazoaBilatEP00076Gallusgallus_P039756_XP_025005294.1_glutamate_receptor_3_isoform_X2_
MGQRAGRAVLLLLAGLLGEARAGFPNTISIGGLFMRNTVQEHSAFRFAVQLYNTNQNTTEKPFHLNYHVDHLDSSNSFSVTNAFCSQFSRGVYAIFGFYDQMSMNTLTSFCGALHTSFITPSFPTDADVQFVIQMRPALKGAILSLLTYYKWEKFVYLYDTERGFSILQAIMEAAVQNNWQVTARSVGSIKDVQEFRRIIEEMDRRQEKRYLIDCEVDRINTILEQVVILGKHSRGYHYMLANLGFTDIVLERVMHGGANVTGFQIVNNENPMVQQFLQRWVRLDEREFPEAKNSPLKYTSALTHDAVLVIAEAFRYLRRQRVDVSRRGSAGDCLANPAVPWSQGIDIERALKMVQVQGMTGNIQFDTYGRRTNYTIDVYEMKASGSRKAGYWNEYERFVPTLDQLPSNDTSSVENRTIVVTTILRADIAVAPLTITLVREEVIDFSKPFMSLGISIMIKKPQKSKPGVFSFLDPLAYEIWMCIVFAYIGVSVVLFLVSRFSPYEWHLEDGSEEPRDPQNPPDPPNEFGIFNSLWFSLGAFMQQGCDISPRSLSGRIVGGVWWFFTLIIISSYTANLAAFLTVERMVSPIESAEDLAKQTEIAYGTLDSGSTKEFFRRSKIAVYEKMWSYMKSAEPSVFTKTTADGVARVRKSKGKFAFLLESTMNEYIEQRKPCDTMKVGGNLDSKGYGVATPKGSALRTPVNLAVLKLSEQGILDKLKNKWWYDKGECGAKDSGSKDKTSALSLSNVAGVFYILVGGLGLAMMVALIEFCYKSRAESKRMKLTKNTQNFKPAPSTNTQNYATYREGYNVYGTESVKI
>HolozoaMetazoaBilatEP00076Gallusgallus_P006175_NP_990684.1_probable_glutamate_receptor_precursor_
MDKGLHFIFCVVTAVLLLRESSQTGAMRNDDAMIKPNDLRGPEENLPSLTVTTILEDPYVMVRSAELEGYCIDLLKALASMLHFSYKVKVVGDGKYGAISPSGNWTGMIGEILRQEADIAVAPLTVTSAREEVVSFTTPFLQTGIGILLRKETISQEMSFFHFLAPFSKETWTGLLFAYVLTCVCLFLVARLSPCEWNEPKNEENHFTFLNSLWFGAGALTLQGVTPRPKAFSVRVIAAIWWLFTIALLAAYIANFTALLSSGSEQLSIQTFEDLVKQRKLEFGTLDGSSTFYFFKNSKNPIHRMVYEYMDKRRDHVLVKTYQEAVQRVMESNYAFIGESISQDLAAARHCNLIRAPEVIGARGFGIATAQASPWTKKLSVAVLKLRETGDLDYLRNKWWESSCLHKSREGWSPLQPQALGGLFLTLAIGLALGVIAAMVELSNKSRHAAGHIKKSCCSIFTEEMCTRLRIKENTRQTQETSGRANA
>HolozoaMetazoaBilatEP00081Caenorhabditiselegans_P015419_NP_495033.2_NMDA_class_glutamate_Receptor_
MFRISVIFIWIFLQLGYTIDYKVSVLIVSEPNQETFKELKVSVTAAFVEVFGSTSYHLGNDTISAAFVDAKSGDNRLELTQDIVCSQMLNHSLASVIFSPLLTSSSRFIDLVTSSAYTLSFYKLPVVGVMVRDAEFSKKNIYPTFVRPTAPLSDEAFVFLHMLLSLKYRQVVVLSVKRDINADQFVEEFEKRRVEFKIIVQRYIEVELNENLNDTLAESFEEVTSNIIVLFAKKDDAVRIFANAGDLTGKGKVWIVSESAGEAHNVPNGSLGCRLGQTAFSVLRDSFSILKSAMETIFRESKIDIFPPVECDRDSVDAEWNSLQAPALLNEICGTSTSRVHFNDKCERIGVEYDIINFHMERKQVGNMVGDILRLDEDSIEWAGGTKPLEISLPKHLRVVTVADPPFVYTTPIGSPSQCAELGNTVVEWSIFDKIVVSGPWYSCPLTLENSTEYFCCAGLAIDLLSNLSLPEANNSIDTSFTFSLHLNESYGVVQASETTGITISGVIGELDGDTADMAIGGITINPERERIVDFTEPWLYHGIRILEKNIPRDSPMQSFLQPLQSSLWTALFISVILVGLAIYCLDFKSPFERFYQADKEMEQDLKKEFELWIGKDADENVNFGEAMWFVWGVLLNSGVSEKTPRSCSARVLGIVWCGFCMIMVASYTANLAAFLVLDQPEKGLTGVTDPRLRNPSANFSFGTVLNSNVYQYFKRHVELSSMFRKMEPHNVRRASEAVHSLLNGSLDAFIWDSTRLEFEAARHCELRTRGSLFGRSAYGIGLQKNSPWTPHITSAILRMSESGVMEKLDQKWIDRGGPNCVVEAHKSPARLGLVNMKDIFILVSSGVALGIFLSFVEVSYGRRLADKGRRRRIVTRYFQKWHDLTLGKKRRPYRLKYNLDRMIVRRGFSGLERCSFQELRERRQIRGLPTSKVDPYCFWPDLDFKDKPLVLFCSRCRNIVESDVHRETGLFAFLSCFLFAILFLWPCSPLPCFLSSFSDFVHICPLCSHIMGRFRRARSTRFYV
>HolozoaMetazoaBilatEP00081Caenorhabditiselegans_P007066_NP_001256640.1_NMDA_class_glutamate_Receptor_
MKHRIWFILLLLATFFEKNQSIDLGGSRKVQKPKEDPKREDVNIAVVYQHYAGRSKSYDKAFKEVIRKINDATAVSSLRRLATRYNFQAVDCILPTGTFFVKEVLDCLCNNVTSNNVALIIFVTASETYDSTTAAEQYFLTAASYTGIPIIAWNADNAGFTFENDLGPYRIIQMAPPIEHQARAMLALLRRYNWPKFGVVTSEMAGNDRFVTAIREELELFSNKSTKFEMIHFSHMNTKNDTDVDLKLADVKKNQAKIILLYANAAQAGTIFSHAEKMDMIGEKYLWIGTQSVKGTQTTVKAPAQAGMLCVNFHTVSNAMFAPRDDILPLIIQLAPKLFGAALLQLRPNEMFSLKSNVSCKSEDGDPYWDNGKYIYEHMKAAFVKGNPFHVDDGHDSFFYTFEKTGRLRNSILQISNLRTNSKGEKTWEKVGIFTNNELKMADVQWPGEKANPPQGAADKFHVKVVTLHEPPFIAVSDVDPDTQKCPGNQGSICDWGDVEYTDGAGVKKNRTLLKCCSGYCVDLLNKLANDIGFTYTLYKVRDEKWGLKTENGWNGLIADLMHNKADMCVTSLKLNSERARDIDFSLPFLDTGISIIVKIRSGVLSPTAFLEPFEYSTWVIILFVCIHVAAISIFLFEWVSPYSFNMQKYPPPEHKFSLFRSYWLVWATLFSASVSTDVPKSTVSRLMALVWAAFGLTFLAVYTANLAAFMITRVQYYDLSGIHDPMLNFPHDQKPPFRFGTVDGGNTHETMKRNWHKMHEYVKHNKYFRMNISAGIEAVKNEELDAFIYDAVVLDYWAGKDANCALMTVGKWASMTGYGIGFPKNSPHTSLVNHYMLQYQQKGDLERLQNFWLTGACTPDSHSQTQSAPLGIENFLSAFVLLAGGIIVSVIVLGFEHIYCMHLRKPLQKIDPNGWCGIISMAMGKSLTFTEAVDRVQEWRSRTQSLASTNSPQLKRRRSANLRPTEEPFNQDLNPPRRSPRFLQVETNL
>HolozoaMetazoaBilatEP00081Caenorhabditiselegans_P000107_NP_001021114.1_Glutamate_receptor_2_
MNKNLLVFGFLIFVKIGETSKKFPLRAFVASTDIDNDTAHAIIEMLRLAEMTFNALSDVDFDVLLGTRDLPPMEMATMMWNLNRIICDEMKLGYMLMLAGTNFKNYGIYEDIANHMKMPLIDWEPSKSENIGKTTENNPMIFSVAPSAEQLLIDYIQYKGWRDVVYIHDGKNADRTLRTMFSYLHEKSPKYQLFVDNYVAPSDEEMFKEFLNEFHRRISTQHTLKSNDSSEEIDEPIPVNVIVDLEGSYRTRAFLRALEESVLVKKEYHYVFSNFDVDETDLSGFHFSLINITIFRIFDKNNKKFLKTRAEFHDVYRGGFSNTDSIPTAAAFAHDAILVAGKALQIAMNEHGKGIFDKSFVRHQLFNRGRKGLYCRPHEDQTESRQFETFEHGKKIAEAIKKVVLTDKDGTLTGRIQFDKVTGKRTNFSAEIVEIKPGVNSLNSIWERFQWAEGEGFLLGGERYVQEKKKDSSQTRKGILPSKPWQLRFNVVTVLVKPFVMLKRRNPGEPELKGNDRFEGYCIDLLNLLAKNITGFEYDVFISDGNKYGSRQADGSWDGMIGYLLNETADVAVAPLTITQERERAVDFSKPFMTTGISIMIKKPEKQEFNIFSFMEPLGMTIWIFTLSSYFGVSLTIFLVSWFSPYEKRIEFKRGEFTVTNEFTLYNSLWFTLAAFMQQGTDILPRAVSGRIASSCWWFFTLIIVSSYTANLAAFLTLERMTPPIESVEDLANQNKILYGVNEGGSTAAFFEDSIVPLYKKMWNFMVSTTQKQIELEKQSITNSTSNRIFVSSYADGIEKVRTSKGKYAFLLEETTNNYESGRRPCDTMKVGQNLNTLGYGIATKIGNPLRVSLNLAILYLSEKGELKKLENKWWYDRGQCDTGTSDGGTSSSLNLSKVAGIFYILLAGMVLSMCTALVEFLFRKNKENREKERNRMRSSRPLKPGILASCERAKQKQLQNRRTKSEEVSTPRSTLF
>HolozoaMetazoaBilatEP00081Caenorhabditiselegans_P018443_NP_498887.2_Glutamate_receptor_1_
MFSSFSFLNMFGVLFTVFNLTVVQPYPSHIIIKSFGNNEEVSRVALKAMEYTSDHINSRDDVPFKLAFDHRVVEEGAAVSWNMVNAVCDELKEGAMALLSSVDGKGREGIRGVSDALEMPLVSLTALSNDDHQQQQFGNLFEVSVRPPISELLADFIVHKGWGEVLVLIDPVHASLHLPSLWRHLRTRTNTSVKASMFDLPADEKQFEAYLMQFNMMRNNETNRILIDCASPKRLKKLLINIRSAQFNQANYHYVLANYDFLPYDQEMFQNGNINISGFNIINKDGREYWSLKKHLKTSSSLGGGDDVSVEAAVGHDAMLVTWHGFAKCLQANDSLFHGTFRHRRFFNRGFPGIYCDPLSDRSHPNRPFSSFEHGKTIGVAFRNMKIGHKEGTLTGNIEFDRFGNRKNFDVSIVDLVSNTKATFNSKEVLAWRQGVGFFSNRTVAQHSRKSQNDHKDNQVIVLTNLVAPFVMIKRECLEMANLTECQGNNKFEGFCIDLLKLLADKIEEFNYEIKLGTKAGSKQADGSWDGMIGELLSGRAHAVVASLTINQERERVVDFSKPFMTTGISIMIKKPDKQEFSVFSFMQPLSTEIWMYIIFAYIGVSVVIFLVSRFSPYEWRVEETSRGGFTISNDFSVYNCLWFTLAAFMQQGTDILPRSISGRIASSAWWFFTMIIVSSYTANLAAFLTLEKMQAPIESVEDLAKQSKIKYGIQGGGSTASFFKYSSVQIYQRMWRYMESQVPPVFVASYAEGIERVRSHKGRYAFLLEATANEYENTRKPCDTMKVGANLNSIGYGIATPFGSDWKDHINLAILALQERGELKKLENKWWYDRGQCDAGITVDGSSASLNLSKVAGIFYILMGGMVISMLAALGEFLYRSRIEARKSNSNSMVANFAKNLKSALSSQLRLSVEGGAVAQPGSQSHNAIRRQQVAAFLPANEKEAFNNVDRPANTLYNTAV
>HolozoaMetazoaBilatEP00081Caenorhabditiselegans_P005052_NP_001254126.1_GLutamate_Receptor_family_AMPA_
MQEKCRLVRGFSILLVIFYIANSAADDRFHIGTIANRGSFAYEHLRYAIDRWNTEHGAHTQIKFSIVSPIRYDNNYEERMCEIMQQGIVAVVLSNEESEQDSQLIKSMCHYFNIPCLSLQSTSLRDSVSDFVTLLGPSRGAGARATSEFLDSMRWTGFLLAYQHGSDLEDLSPLMQYKQIVDTGGRRIHIKIRRLPNNTDDYEPFLKYVKTRLKQTNIIIHSNNITVLYNLLQQARGLNMAEPPFSYVFTNTDLSLLEDFLNNMYGASFHCNITGLQLVKNDPMMKTQLALTSEAVYVVGMSIYRMRELGHAPRQSSIMCDSHDIWSDGRIMNEGIRKLKLRNQLTGDVQFKSNGERDDIMYHGVGRINSQFVKLGNWSEKRGWNFDSRYANRWEFDIDPDSEDLEGLHLRVVVYLEEPFVIKTGENQYEGFCIDLLNEMTQVLKFNYTIIEVQDGTYGIEDESGRWNGIIGALQRHEADLSLSAVTITYSRAEVVDFTLPFMHLGISILLARTSEETDKGSLWTFLEPLSLTVWISLLISYCIVSYSMHILAKFSPYEWYNLERIDERDFENIKNQKNQFTVLNSFWFTMGSLMQQGSDVIPRAAATRLIAVVWWMFTQIIISSYTAQLAAFLTVERMSTPIESTQDLANQQKIRYGVLKSGSTMDFFRESKIPMYERMWSVMESSSPGVFVNSSREGIARVKSGGYAYMMESSMLEYYLERDCELQSIGGLLDSKGYGIALPKGSPLRDILSRTVLQLQERTILEALKNKWWRDRREGPSCGPPPSEKATNSKPQNIFGIFYVLLTGLIVAFLLACGEYCIESRHEAFRLKLTIVGKFMDWYRGNSNDSKQRSKLRNMQLDTAGQEVSISTRHDPPTPPQPALTSRPDPTRLSISSPAPTICVVSCDDGTPISRDRPPSISRAGLRRLSRMLPAATHEQLSRFRQGSMS
>HolozoaMetazoaBilatEP00081Caenorhabditiselegans_P023026_NP_505244.1_GLutamate_Receptor_family_AMPA_
MQFNNNYIFSIFTILHVFSTSCIAYKIGAIFREREDAHIEAAVRYSVEWLSQRGIYGDIDLVIEYIDVLDHYDAIKKACKMLEKDHIVALLGGSHAALNAQLERITDDLDIPFLTAIDDLRTDMGKSKIDFWPRPQLFEAVVDMFTHWRWNRIVLVYEGDERIRRLEQLLESEEYASIRFYLIKVHDGDYMKAARQVKELEECRLLHKKDCSEFSRLLVDMNPEHTYTFLLASLQMGLIELKHWFLLTNMELSTMDMELFRYNHARFISPYPVDSTFLTENRDAFNFSHFKEHITEKWAMKTDNSRNLKMMEAVFTFDAVYAFANVFNELSSHMQMNDVPQTLCRKSSRNSRKYQHGRSLIDNIVHNDLHGLSGDLRRLNGHPLKSNFSMRIQLLGYSGRLDDIGFWEPATNVHVNMSGDSKAQLQRNVQVSDELKPHFRVTTIMERPYVMLKKNHYELDANSKFEGFCIDLLAELSKDLGFTYTIHAVKDGKYGNDKYGNGSWDGMMGEILRGEAEMAVAPLTVNYRRSEAVDFTKPFLSLGISILYKVPDDQQPDLFSFLNPLSWQIWTAIATSIITVTLGMYFVANVTPYEWNLNFSCCTAHEPHPAAAFATNQEAPIVMSNNYSFWNTVWYVLSTMLKGGCDFGPRAVSTRLLGGTWWVFYLVIISAYTANLAAVLTVSRPYIPIKNLDDLANQTTISYGTIRGGSTMQFFQESRIAAHVKMWQYMKDKDVFVTSNGKGVERALSMNYAYLMESTSLEYETQQNCNLTQIGGVLGSKGYGIALAKKSEWTDRISRQILLYAKRGIIEMKKTKWWRSKGAACASTASAVKHDRFALSMYNVAGLFITLGVGIVLAAIVVIFELIHRCHHIAKKEGKPFLEELLYELRFALNMNSLSDHRSRQKMSTCNSNGNGKPNHLNENGHLKKTTI
>HolozoaMetazoaBilatEP00081Caenorhabditiselegans_P000106_NP_001021113.1_Glutamate_receptor_2_
MNKNLLVFGFLIFVKIGETSKKFPLRAFVASTDIDNDTAHAIIEMLRLAEMTFNALSDVDFDVLLGTRDLPPMEMATMMWNLNRIICDEMKLGYMLMLAGTNFKNYGIYEDIANHMKMPLIDWEPSKSENIGKTTENNPMIFSVAPSAEQLLIDYIQYKGWRDVVYIHDGKNADRTLRTMFSYLHEKSPKYQLFVDNYVAPSDEEMFKEFLNEFHRRISTQHTLKSNDSSEEIDEPIKTRAEFHDVYRGGFSNTDSIPTAAAFAHDAILVAGKALQIAMNEHGKGIFDKSFVRHQLFNRGRKGLYCRPHEDQTESRQFETFEHGKKIAEAIKKVVLTDKDGTLTGRIQFDKVTGKRTNFSAEIVEIKPGVNSLNSIWERFQWAEGEGFLLGGERYVQEKKKDSSQTRKGILPSKPWQLRFNVVTVLVKPFVMLKRRNPGEPELKGNDRFEGYCIDLLNLLAKNITGFEYDVFISDGNKYGSRQADGSWDGMIGYLLNETADVAVAPLTITQERERAVDFSKPFMTTGISIMIKKPEKQEFNIFSFMEPLGMTIWIFTLSSYFGVSLTIFLVSWFSPYEKRIEFKRGEFTVTNEFTLYNSLWFTLAAFMQQGTDILPRAVSGRIASSCWWFFTLIIVSSYTANLAAFLTLERMTPPIESVEDLANQNKILYGVNEGGSTAAFFEDSIVPLYKKMWNFMVSTTQKQIELEKQSITNSTSNRIFVSSYADGIEKVRTSKGKYAFLLEETTNNYESGRRPCDTMKVGQNLNTLGYGIATKIGNPLRVSLNLAILYLSEKGELKKLENKWWYDRGQCDTGTSDGGTSSSLNLSKVAGIFYILLAGMVLSMCTALVEFLFRKNKENREKERNRMRSSRPLKPGILASCERAKQKQLQNRRTKSEEVSTPRSTLF
>HolozoaMetazoaBilatEP00081Caenorhabditiselegans_P011195_NP_001337310.1_GLutamate_Receptor_family_AMPA_
MFFVDKYRVDVISLERYDFNDSSDINSLCDQMVNVSFVISVCRSNDSISLVAELARISQVPTIQVDLNYWSLPLNFNGTSVPTISSPSYTTMVLSTLVFQNVITDIFADLNITPNSTVLYDNMYPPDFTAWRDAFSVLPGIRFVPMETTVLRMRAQITQLRMASINSLILVAKTENVERFTLEAADFIEQRVFNTYVLTKDITAFKCDSCESAFMFWLRPFPVGKLMEIRDLDDYLFRNEIGLELDYSINGWDSLNVAFYMNVMGYAFETIRTMNATFDVLPTFTCQTGPSEPNITTTVRDIILNDPAHEYGNYTEAGLNMFFQDVEVRIYKIDRDRDHEDALFNKEVGVWSPISKLSVMYGTLQVDVRNLNIFRVVTLIQPPFVQRTGDPDTPYEGYCIDLINMIQVEVNFTYTIYEVEDGSFGTMDDNGNWNGLIGALVSGSADIALAPLSVMAERENDVDFTVPYYDLVGTTILMKKADVEYSLFKFMKVLEWPVWLCIVAAYLFTSILLWIFDRFSPYSFTNNKERYQNDIEKRQFSLKECLWFCMTSLTPQGGGEAPKNISGRLVAATWWLFGFIIIASYTANLAAFLTVSRLEQPISSLDDLAKQYKIEYAPIKGSASETYFRRMAEIEETFYNMWKEMSLNESMSPRDRAKLAVWDYPVSDKFTNMWRYMQESKLPVNMDTAVDRVLNSVDGFAFIGDATEIKYAALTNCNLQQVGTEFSRKPYAIAVQSGHILKDKISSAILMLLNERRLETLKEKWWTDNPNKVSCPDSSDESDGISIQNIGGVFIVILAGIALSIVTLAFEYYYYKRKARKAAEKEQEELEMKQSQQVVPNGFHTNGVKQDAPKLTNGTKTNGNTFRRTKRSNSVSAYENTAFQY
>HolozoaMetazoaBilatEP00081Caenorhabditiselegans_P027908_NP_741822.2_GLutamate_Receptor_family_AMPA_
MLNIFRFLLLSFLGTGVSSIRIGLITSHHLEHSVRTAVNIIVPRINEQIVKTRGACFITHTSFIALKNSHEDLNTKICDLANSEVSVIIGVVDRESGSIIEEQCAELNILFIHYYWTPGYQKKQQTSLNLYPSMEYSQLMERLINLWRWDNFVYIYSNYDAPKQLIETLSRLEKSPALLRAHTLDDSMMATALALRDTCDRNRCWPKKNRVLIELSPNETLTFFDASLKLGMISVHNWFLITALDDLNDHLSQYTHNGMRVSLLTVSKEKWNQNDLAIKLPDMYQEYLAKIPSNPRTPFKDFAFIFDSILLACQAGDRRIISCGDNEAVKKFKLPIVKPFKGLTGKISFNGTSDRSDSELHIWEMGITGAGLHTGIWKSTWEGSKELTMLAKNIPGTHEHYQASVRESRTLKVTSIHEKPYVIEKIMPDGRIKHEGFCVDLLDKLAEMLHFNYTLKIVKDNKYGERKNGTDEWDGMIGEILRGDADMAVAPITVTATRLEVIDFTDPFLQLGISMLMRQPNPKSSSSLTRFLWPLSASVWTFSAIATVITALLVTVAAVLSPKESTAEFKIQNSVWYLVCILLRAGSGYNCQAGATRLISAVWWSFTLVLIAQYTANFAALLTVDRKSMPFNSFEELGNQTEYNFGSILGGSTMQFFKYSRIETFRRLWERMQSAEPSAFVGTNHEGVNRVLNEKYVFLMESATLDYQVTQNCNLTRVGNVVLGSNGYSIALPKGSKWREKLTRQILDLNEKGIILMLKNNWWKKSQQECQSSEPEDLQTALGAENVYGLFLLLALGSGIGVLCAVLEHTHFIFFEKNKRNGQTPKLQQMIETIHAEIRNSPKF
>HolozoaMetazoaBilatEP00081Caenorhabditiselegans_P013103_NP_492017.3_GLutamate_Receptor_family_AMPA_
MFWIAKTLIAFLILLKTDCYKIAIPANLIDEVNPVLEFVDFRVQVIPYETKPLWRIKQESFKIVGISIENGLFSVCNCLILGASAIILPEQYDGHLAAAAIVQSIADNTNVPCVSLHLSPPTRPSTHLHPHLNAKSLAVAAFIKREKWKDVVVVFEEPDELLEITDMITAGHFDPDSFSSQLVRLKHGDDYGNELKHIKNKLDRYRIVINIPLQKALHFLEQAANMSMCGVLYHYVVMDMDLVTVDIDSIRGIEDCNITSFGVHDVNSEYIEDIRQEIVHKSSIRLPKKGVPYTTSIWIDTLRLLIRSMKSIQIWDEPRCGSSWKSGSDIKKRFFENPLAGISGDLHWAPSGERSNYTLHVYRRTLSFQKFAEWSSRTRRIASSEAVVIANSSEKLTLEGKHLKISVYLEAPFVMITSNGSYEGYCIDLLHKIANILKFTYTIQKVRDNAYGSKESNGKWSGMVGELQRGDADLAVASLTISYGRSEVIDFTVPYMHLGISILFKKPRIRDSDWFKFMDPLSTQVWIMTFASYFVVSVAIWIIAKISPYEQFERDEDNGQYKPVDNQFSLRNSFWFTVCSLMQQGSELCPRAASTRLLTGIWWFFALILISSYTANLAAVLTTRRMETPIENADDLAAQTKIKYGTLGRGSTMSFFNESKIETYERMWQLMSSSPGLFVQSSKEGIARVKSSDYAYLMESSMLEYAVERDCELMQIGGLIDQKGYGIGLPKGSPYRELISTAILRLQEKTELTELKEKWWKDKSVVCEQPKRKDQDDGESIGGIFIILVVGLVLTAVLVIFELITTRKPSPAQSQVIRHVNVIPSFKLGFFRWNVN
>HolozoaMetazoaBilatEP00090Calanusglacialis_P018798
MLPTSPHRAPFSTSFLVPLPLTSTLLLLLLSSPTLPGENKTHKPHRFYIGGVLSSTATAQAFTMEAQEIDYQKMYLPENVSLYDSTQIMDSNPIKTAIVVCNKLIKEQVYAIIVSKPENGELSPASVSYTAGFYHIPVLGISSRDSAFSDKNIHVSFLRTVPPYSHQADVWVELLKHFQYRQLVFIHASDTDGRSLLGRFQTKTQDLDADDQEVKVEKVEEFEPGQESYTEVLKSLRDCQARVYFLYATKKDAEKIFAEAAAQNMTGQGYAWIVTEQALQSSNIPDGALGLQLTSSTDEKAHIHDSLHILACAIAKLYENEEDVEEAPSNCNSSGSIWETGKKLFNYIREQTFEGRTGRVAFDAMGDRLFAEYKVVNIQRGTRGADPEHVVVGNYSFSNVTHNMLLQVEDNSIIWPGGSRVKPSGVMIPTHLKVLTIVERPFIYIRNKTFGVPCEEDKPNEGWEECPEYVFHTNNTLISPPVGGSYCCRGYCMDLLQHLRQTCNFTYSLYVSLDSDYGGLERNNDTGKQEWTGLIGELVGERADLIVAPLTINPERAQVMEFSKPFKYQGITILQKRQPRASQLVSFLQPFKYTLWILVLVSVKVIALCLYLLDRFSPFGRYNVEPKEMKEEESLNLTSAIWFAWGVLLNSGIGEGTPRSFSARVLGMVWAGFAMIIVASYTANLAAFLVLDKPQTSLTGINDPRLRNPVENFTYATVKGSSVDMYFRRQVELSNMYRTMEGTHYKTPELAIDAILNGSLKAFIWDSSRLEFEAARKCDLITAGELFGRSGYGVGLQKNSPWADKITLAILDYHESGLMEDLDNKWILSSTTDTQDCKAKDGNNPVTLGLENMRGVFILVGAGIVGGVGLIIIEIIYHKHNIRREKRATAAKLAISRWKGTIESNWTFTKDKKRKTLRNNKDGAGPQKRFQQKPNGISSSGETRDTLALSVESLPSKRQFQSESKLVSLDSKWHKVNQFVRPKSSINIAEETDNKSPHSMRSLPSAEFLRMLGSDHQLHSPITPLSFDFGRKKRQKLRPDSPDILRRSSPDLVQRTNRKEKLLKTEGDLCSPDYSGSDYTPVSTERWVLPDCSQVPHPPPPPRKRVSGGRSSPPAYMRSTGPPSPSYGRRVPHRRRNSMNFLEEDNDLIV
>HolozoaMetazoaBilatEP00090Calanusglacialis_P007372
MRAITVENLAYFGHIMPHQQSLVMVRNIKHRKVIRRLARRTRGRIPWRSETLAFLFLVIMNTAGALPDIIKIGGLFDVTDNLKGETGRQETAFRYAVERINQNRDILPRSRLSAQIEKIPPQDSFHASKQVCHLLRSGVAALFGPESGTTSTHIQSICDAMEIPHIETRWDYMLRRDDYSINLYPNPKVISKAYVNLIESFGWNSFTILYQDNQGLVRLQELLKAPTQSDIKIVVRQLSFKDDKNKDLLKEIKQSGEIHLVLDCEFDKVHAVLKDAQAVGMMTAYHNYLITNMDLHLVDLEEFKYAGTNLTAFRMVDPENEEVRETLRTWNLKERFPGRNFGGGSILKEPSRGNESTLKTETALIYDAVHLFSKALHDLDQSQDINTKPLSCDGHETWQHGNSLVNFMKLIEMKGLTGIIKFDQHGLRTGFELDIIELKRDGLVKVGAWTETGGVNMTRNFTETYTEIVESLQNKTLIVTTIMSPPYSMVTQSQERLTGNDAFEGFAIDLIAEIAEILKFNYTFKWVDDGAYGFRNKETGEWNGLMGELLAQKADLAITDLTITYEREQAVDFSMPFMNLGISILYKKPQKKPPDLFSFLSPLSLDVWIYTALAYLGVSILLFILARFSPYEWDNPHPCTEEAEVLVNEFSLCNSMWFTIGSLMQQGSDISPKAISTRMVAGMWWFFTLIMISSYTANLAAFLTVERMESPIESAEDLAKQTKIKYGCLESGSTRAFFRDSKIPTYARMTSFMESQKPKVFTGSNAEGVQKVLESPGHFAFLMESNSIHYQTERNCELTQIGGLLDSKGYGIAFTPGSPYRIPISSAILQLQEAGRLHVLKNRWWKERRGGGQCKEELKKMANELSLDNVGGIFVVLLAGMGIACSIAVIEYIWKSRRLEKKINIRHCDLVKKAIAQTNTNMFYINRNSLDINGRGTIHTDHSHSQAEDWTNTIKSPEYHLVGPGQKLLLKAQNSTDTRDSICATPENNRSVMIMSNSSIPDITKRKTPDFQSERTRKSQTPDIADICAGDPYGPMSGRNLRGVMRQDNLEDEYSEHDSYFIAPGTCSRNSTPRQRLKNKSDSLGRQSDSCSQVNPTYHAYCDIHCQCKHSTQNTLRRSVDNMNLN
>HolozoaMetazoaBilatEP00090Calanusglacialis_P039909
MRVFVTCGALVLVMATMVVGQARPKQMTIAAIFDQGGDPKHELAFNHAVQSINRNRDILTGVELTSEIVHIPEGDSYMAERKTCYLLEKGVVAIFGPLSKPSSEHIKSITDSMEIPYIETRWNFRSQKVIGQAGDYAINLHPDITTLGAAYLDLIETYQWKAITILYQDNDSMMTLKQIFDRTSTVGPMDEFRLVIKQLDHNENGYRDVLKEIFFSESNLIVLDCEKKILDEVLKQAQQVGLISQGYFFLLTSLDAHTVNLEDYKYGGTNFTAFRLIDVDKPEVQNVIYSIVESMIDKELRMAINVPEGNLDTTTALIYDSVHAFALALNELSEVQQVRQRPLDCAGQATWVHGNSLINYMKMVEFIGLSGPIKFDTSGLRTQFAMDLMELQMTGLTKVGTWNTLDRLGVARAEEEKLDGGAPDPMANKTFVICAVLNPPYTMYVESFEKLSGNARFEGFALDLAEGLSKILGFNYTFKLVDDGSYGSETSPGNWNGMLGEVHDGIADFVIADISITSSRANAFAFSIPWLNLGISILYIKPRPAAPSLIAFLDPFTPDVYIYTMLVFVVTSLCLYVLARFSPNQWEDPGDPTDEFTNCFTMLGSFWFTLGAFLGQGSDLTCICINVRFAACFWFFFALIMIASYTANLAAFLTVETLERPIESVQDLANQNEIFYGAVNGGSTAGFFAKSEEDVYQRINQFMRGVHQSEVMLNSNTEGVEKVEETDGKYAFFMESASIQYLVERRCKLSQVGGLLDSKGYGIASRKGTPYKDLLDYAILKLMEGGTLHKLRIKWWKQKRGGGACQSAGGGGGVSPLGLSSVAGVFLVTMLGCGIATVFAIIEFLYGTRQAANEAGVSWVEEMTHELKFIFQCHGNTKKLRNQSSDSDSNKSGNSQSSHLSLDESPPYSRKKSTNSRNGSIYKNNIGMVESPYEVKSEHSHKTQDDESEHPGSGSDEGSNKNGNPFETMDDD
>HolozoaMetazoaBilatEP00090Calanusglacialis_P017479
MISKLEMMRKLNMLLFLSMLVLMMKPSMSLPRIIRVGAIFTDDQKDSPTELAFKYAVYKINKDPTILANRTLSYDIQYVPREDSFRTTNKICQQVSYGIQALFGPSDLILGSHVQSLCDALDIPHLEARIDIDNNYKESSLNLHPSQDLMNQAYKDMMLFLNWTRAAILYEDDYGLIRLQELVRSPPSKNLEIYIRQTNPTNYRTVLREIKKKDIFNIIVDTNPSNINLFFRVILQLQMNNHRYHYTFTSFDVETLDLEDFKYNQVNITAFRFVDSETPRVKDILKEMENFSPIGSSILNRSGLIQTEPAMVYDSVHVFARGLEAATREGPELRIRNLSCEEELPWKEGSTLFNYISGVSFNGLTGPIKFKEGKRVDFKLDLLKLKTSKLQKVGEWTPGGSLVITDKYAFTEGRPPNITLKVLSRIEEPFVMFRKTAADEEAPTGNNRFEGFCVDLLEQIANQVGFNYQIELVQDNNYGALNLTTGEWNGLVRELMERNADIAVGAMTINFARESVIDFTKPFMNLGISILFKIPSGKPTRLFSFMNPLAVEIWLYVLAAYVLVSFTLFVMARFSPYEWNNPHPCVIENDVMENQFSINNSFWFITGTFLRQGSGLNPKAASTRIVGAIWWFFTLIIISSYTANLAAFLTVDKMITPIENAEDLARQKEIAYGTLSGGSTMTFFRDSKIKTYQKMWDYMEYKKPSVFVKNYDEGVKRVKKGNYAFLMESTMLDYVVQRDCNLTQIGGLLDSKGYGIATPKGSKWRDPLSLAILELQEKGTIQMLYNKWWKNTGDVCTRQDKSKDSKAHPLSVQNIGGVFVVLLCGLALAIMVAILEFCWNSRKNAMNDRQSLCSEMAEELRFAMRCHGSRQKPALRRSCSRCSPEGTYVPSSLDFPPLPATNGEKSVKAVGFGFSNPYDHSHHQHDHNGHQEHLH
>HolozoaMetazoaBilatEP00090Calanusglacialis_P040232
MSSQVGTMVTMVALVASLLSISSAQDGLNVYVVMDAGNTVAEGAIGSAMTYLEKNKGAKVAKKSVVEVEGSEAYVTVEKVCGELDAMLDGGTPPDLVLDLTKIGISSEVVKSLSLTLGLPTVSAALGEEGDIREWRELTDEQKKYLIQVRPPGDLLPSIIRDLALASNITNAGILYDKTFVMDHQYKSLLLNMPVRHIINKVKTSSSELKKQLTRLEEMDIKNYFILGNSDTLMKVYTAANELKMYGEKYAWFAGTKESGAEFDSSCCDEMAVAFFSPILPSSAQIRSYKSMYGLTATPEIDAGFYFDLAVRSLTAVHNMKSGGSWPEMTYTKCSEYTSDVPIDRSIDLISSIKSVSMPDAYGSMMLVSNGLSYMSFDLGVVTYEIMSGKIANREDIGTWTSGTPGTMKFKAGMEEKIVQFRAKTVYRVVTVVQPPFMLWNETTKKYEGYCADLIEELTKIMDFEYEIYEAPDGKYGRMDENEEWDGLIAELVNKKADMAVGALSVMAERENVVDFTVPYYDLVGITIMMKKPKVPTSLFKFLSVLEDSVWGCILAAYFVTSVLMWIFDRWSPYSYQNNMEKYEDDDEKRYFNFKESLWFCMTSLTPQGGGEAPKNLSGRLVAATWWLFGFIIIASYTANLAAFLTVSRLETPVESLEDLAKQYKIQYAPQNGSATAMYFERMAYIEERFYTIWKEMSLNDSLSELERSKLAVWDYPVSDKYTKIWQSMKEANLPATFDDALRRVRESPSSSEGFAFLGDATDIRYQTYTNCDLQMVGDEFSRKPYALAVQQGSPLKDQFNDAILKLLNQRKLETLKERWWNQNPQKKVCEEDDNDGGGISIHNIGGVFIVIFVGIGLAIITLGIEYWYYKYKAPQSRVGSADPNKKMVSEFEKQVRDKNGFGKTEFAGEYMNNEGSSPAVVAPVGNPW
>HolozoaMetazoaBilatEP00090Calanusglacialis_P046410
MILLKQLSRMRMSLRMLLIAWSTVICLQSVSALPEVIKLAGLFDTNSASQEAAFLRAITAVNDDRTILTKSLVSADVGRYPADDSFKASKKLCEIIQPGVSAFFGPTTEASSYHVQALSDTLHVPFMQTKYEYALKRADFSMSVQPHPSLLGKAFADFVKKANWKSAIVLYETEEGLVRLQELLKLPKTFAGFKITLRQLTPDTLDYRPLLKEIKKSEETRIVLDCDFDKISLILEQAEELSLLTDYHNYLVTSLDVDKINLDAYVNHNVNITGFRLIDPDSSAVHHYLKKFPNTGEGKENFLFTENALVHDSVRVYAKALNDLDSLQEMEINPLSCGSGEAWADGEKVLSYIKEVEYVGLTGEIKFDSEGFRSKFPLDLMEKVRNRLKKTAIWTEAGGVNYTLTATEMIGQAVMKLQNKTLLITTTLNDPYVMNKIFEPAISPEALQRMSFEEKYEGFCVDLIKELSKEVKFKYKFYMVDGGGYGSFKNGRWTGMIADLRSQKADMAVIDMSITSIRQTAVDFTMPYMSTGVGILYKKKIPPPPNPFSFLQPLSIEVWIYTTTAYLGVSIVLFLLARISPYEWEDDGEGSATNQWTISNALWFGIGSFLCQGCDILPKTISTRTVAIMWWFFTLIMMSSYTANLAAFLTASKMSSPVNSAEDLSKQTKIKYGTYCCGSTNSFFKGSTIPTYTKLNAFMESAKPSVYTSGNSAGIDRVRKEDGLYAFFMEAAAIEYHIERKCDLKQLGGLLDSKGYGIALPKDSPYTGAISRGVIRLIETGVVTKLKKKWWEEMRGGGACKEAAGGGGDQMSVAALAGLYMMLIAGMVVAAMIAICEFTWRKRKLAVDENTSVTHEMWEELKFAINPFAGDTKPNPMVCDSQSASRASSKAMLSKSTAESLHKYGQIGDELSLTKASKDSTYERFNDQS
>HolozoaMetazoaBilatEP00090Calanusglacialis_P011665
MILFIFLLSVFFSETIGRVSIPIGTIFKKRGVEEMTEVINAMSYAMDSHTSSNRSRDFVLKFYVDKIDTVDAYKLTKVICKQFRGVTANTGAFAIMGSVDPESFDTLHSFSNAFEMPFVTPWFPEKNTDGEDETHNFAVQMQPQYHHAIVDMILHYDWRSVIYIYQSSEGLYRLQKIYENIPKNGFGSPTFFIQTARKIKTSNDAIEFIKQLEQMDREAIKHIVLDCPAHIAKEIMFKHVQTVMLGRRNYHYLMSGLVLDDKWDSTVEEFGAINMTGLRIVQYGTNLARDFFKGFLSKKEQHAVSRTRSNNDETSSTISANGALAFDTVNLLINTFSSLMRKNVNLFVTNRRKGKFKEVEMGVGCGDLSGKDGPNTWEHGQRILQEIKNISFEGLTGQISFDDQGRRKNYTLDVMEMTHRSQMVQIGRWSEEEGLVISDVPVFKRQRPSKTKLAAKTFIMTTILEEPYMMLKKIKAGGPILRGNDMYEGYCKDLADAITRLTGIQFLIKPVKDGKYGSPDPTFEGGWNGMVGELVRKEAEIAIAPLTINSQREQVADFTKPFMSLGISIMIKEPIKQRPGVFTFMNPLSMEIWMCVVFAYIGVSIVLFLVSRFSPYEWQIEESISGTTVSNHFSVINSLWFALGAFMQQGIDITPRSISGRIVGGVWWFFSLILISSYTANLAAFLTVDRMVAPINSADDLASQTEIEYGALDGGSTVHFLKNSKISVYSRMWEFMSSRPHVLTGSTREGIERVRESKGKYAFLIESSTNEYTNERAPCDTIKVGKNLDAKGYGIATAKGSGLKDIINIAVLNLTENGDLAKYKNRWWYDRSECKREKEAPAKSELSLSHVAGIFYILICGLILAMLMALIEFCYKASSESKKAKVPMSDAMKNKARLALSGGRDIDRIVLYPDSSAL
>HolozoaMetazoaBilatEP00090Calanusglacialis_P018188
MMNILYLLLMYAISACALPDVIKLAALFDDNSGPQEAAFQRAIDMVNDDRTILTRSLVTKSIARYPQDDSFKASKKLCELIQPGIAAVFGPTSPFSANHVQSVSEALHVPFMETRWDYDFKRSDYSISVHPHPSVLGKAYAEFVKKVGWKSFVILYENEEGLVRLQELIKMPKTFSGMQVTLRQLTGDTIDYRPLLKEIKKSEETKIVLDCDYEKIALILHQANEIELLTDYHNYLITNIDVDKVNVEAYTHQNVNITGFRIVDPDTQLVRKYLKKYPKRSLQGRNHPLFSENAFMYDSVQVFAKALNNLDSLSTIQPMALSCDAAGSWPDGEKVLSYLKEVDHMGLSGEIRFDADGFRTDFQLDLMEKYRGRLRKTGIWNLEAGINYTMTASEIGTQMIEKLANKTLRVVTTPNSPFVMEKEFDSTVTAEAKARFSFLERYEGFCVDLIKALSKEVKFKFEFQLEPDGSYGSYKNGQWTGMIKQLRSQNADMAIIDMSITSIRQTAVDFTMPYMNTGVGILYKKKPPPPQNLFSFLMPLSLDVWIYMTTAYLGVSITMFLLARLTPFEWENPHPCVDEPEELENELTLHNCFWHNWGSLMQQGSDIAPKAISTRMVAGMWWFFTLIMISSYTANLAAFLTASKMASPVNSAEDLAKQTKIKYGTYCCGSTNGFFSSSSIPTYQKLNAFMESAKPSVYAKSNSEGLDRVRKEDGMYAFFMEAAAIEYHVERFCDLRQLGGLLDSKGYGIALPKDSPYTAAISAGVLALQETGKLKELKIKWWENERGGGACKVKQAGGNAQLSLAQLGGVFIVLVGGMAFSIIIAIFEFAWKRRKLAVDENESLMHEMWEEFKFAVNWRAGDTKPIKTGSQSRVGSRSLLSKSNAESINKYGVILDDDKSRKDSTYATFNENVYGEKK
>HolozoaMetazoaBilatEP00090Calanusglacialis_P007701
MAQTQNTIRKMTIAAIFDEGGDRKHELAFRHAVQAVNRNRDILSGVSLHAETVQIPEDDSFTAERKTCHLLEKGVVAIFGPISKSSSEHIRSITDSMEIPFIETRWNYRSQKVIGSAGGYAFNLHPDITTLGTAYLDLMEAYQWKTITILYQDNDSMMTIQQILKKTATVGPMDEFRLVVKQLVLNENGYRDVLKEIFLSESKLIVLECEKKILQEVLRQCQQVGLISQGYYFLLTSLDAHTINLDNFKYGGTNITAFRMINVEKPEVQNVIYNIVESMLDQELRTANINIPGGNLDTTTALIYDSVHAFALALHELSAVQQVHQRPLDCSGQTAWVHGNSLVNYMKMVEFVGLSGPIKFDTSGLRTQFEMDLMELQMGGLTKVGSWNSLDHLSLSRVEKKSKEGGTPDPMANKTFVITAILNPPYTMLVESHKKLTGNARFEGFAIDLAKELSLVLGFNFTFKLVDDNKYGSEISPGNWNGMLGEVMDGVADFCIADISITSSRASAFAFTMPWLNLGISILYVKPRAAAPSLLAFLDPFTTDVYICTLLVFVLVTLLIYVLARFSPNQWEEPDACEKNPEEYSNQFNFLNSFWFVLGALMQQGSDIVPISLCVRFASGMWYFFALIMIASYTANLAAFLTVETLERPIESVEALAAQQEIWYGAVEGGSTAGFFENSNNDVYQTLWQFMSGVHKAEVMLESNIDGVEKVEKANGKYAFFMESASIQYLVERRCKLSQVGGLLDSKGYGIATRKGTPYKAMLDNAILKLMEGGNLHRLKVRWWKQKRGGGACDAKGGGGGVSPLGLANVAGVFLVTMIGCAVASVFAFLEFLYGTKQSAKDCGVTWAEEMRTELQFIFQCHGNTRELR
>HolozoaMetazoaBilatEP00090Calanusglacialis_P002662
MWRLVAAYLIGSLVDISLSQTSDARLMVITEKSQRGLESRFTESIKTVANDITIDVIFQPMDHEIEDQIFNDTCAQLRQKQFTAIIDMTWGGWREVEKVATANGLPYMRIETANHQFVKSADDYLRDRDAIDAALIFKDETDLDESLYWIIGNSYIRVIVVSLDQPDAFDRLAKMRPTPSYYIAHGDTDTLKTVIEKAKAKKLMKRDSRWNLVAQDWDTSFPVNELDTQTTFIEMTKGSCCVVLNKDSDCNCDALKSPINPFISQAAKLLAQALKLMKSENKNLLASVDCSASAASSTQMAQDFVDNIKRQVSSSTYKYVSDKSLLTFPITLDVNSKSKRKSVKMGSWTMTDEFTKDSTYVHTPIPRFFRVGTVTRTPWTFQDMKNGIATMDVEGNPVLGGYCVELLKEMSNKMFFEYEVVLPSDGSNDFGKKDKNGDWSGLVGDLVSGEVDIAVAAMTMTSEREEVIDFVAPYFDQSGISIIIRKPIRERSLFKFMEVLKIEVWLAILGALVVTALMLWLLDKFSPYSAKNNKEAYPGPCREFTLKESFWFALTSFTPQGGGEAPKALSARVLVAAYWLFVVLMLATFTANLAAFLTVERMQTTVQSMEELARQSKINYTVVRDSPYMEYFQNMANAEEDLYRVWKDLTLNSSGDQSKYRVWDYPIKEQYTHIYQVIQNSGMVNSSEEGFQKVLDNTNGEFAFVHDASEIRYEFYNNCNFTEVGEPFAEQPYAVAVQQGSHLQEEISKVILELQKDRYFETLYGKYWNSSLRSDCPTLDDSDGITLRSLGGVFIATLVGLAIAMVTLGIEVAYYKKKENTEIIAGDINSRSTSKIMQVTQKDGI
>HolozoaMetazoaBilatEP00090Calanusglacialis_P033057
VKVGSWDPTNGANFSRNFTEITTGIVESLHNKTLIVSTILNDPFIMLKEDSETLVGNDRYEGFNVDLIEEISQILGFNYTIKLVADGNYGSFDKVKGEWSGMIGELQSQKADLVVADITITYEREQGVDFTMPFMNLGVTILYKKPTKKDPNLFSFLSPLSFDVWIYIITAYLAVSLLLFTISRFSPFEKSMAQNEAKFLTDNAGLRLARPDPLYEAIFTCTGNPVRSIGTQAHVDDEDQGQTFTAMNSFWFILASLLGQGVDILPRAFSTRMIAALWWFFTLIMISSYTANLAAFLTVERMESPIESAEDLARQQKIKYGSVQGGSTSAFFRDSKINTYAKMWAYMDQNQNVFTKSNKEGVERVLREEGAYAFMMESTVVDYVVERQCELTQVGGLLDNKGYGIGLPPNSPYRTPMTNAILQLQEGGRLHLLKEKWWKRMRGGGQCEEKPDSGAAALSIANVGGIFVVLLAGLGIACVTALIEFLWTGRKMTRDTKLAMWGDGSPRSGGSSQEEILRNGFEKLEGHGVTHLDLAAHGTVSLSRCSTLNPTSGSIHSLPSAGFAGSCAVPPGPNVNLLPHPSSIGGGGMCPPGHYVRYHHQEQCPHYNNM
>HolozoaMetazoaBilatEP00090Calanusglacialis_P020748
SSMYTGTQTGLMFSPAWLLAVLPLFCTVTAQTENRNFHLRIGSIESEPFLRTVDGEGNDGYEGFIKDLLEEISTVQGFTYELLLSVDNKYGVDHGGNWSGLVGMLQKGDIDMIAADLTVTWSRMSAIDFSKPFLASTLTLLLKDPAEYGVSLSAWFDPFSWEVWLLLLAAYLLASLVLWLAAQLSPMENTSPSAKLSLKDSFWYLIACWFRASPFHPRAWSTRLVSCAWWMFYVTVILTYFLHLPPHLATPTTVARPTTVQDVMDLGVSFGVVRGGSTYQLLKNSHNPLHQALWDSISADYSDSIIGSYNTGFQRVHDDNGTFSMVMESTAAQYLTAQDCSLYTVGSLEDRHYAFGFPKGSRYRRLFSKGLLQMTETGKLSAAKYKWWPAPTDCPQLTESSLADQRTTLTMEHLASPLLFLLVAIILAILISLIELCTSNKVSSIPKYLSQSFSPSPPAQSSSFQKFSPSVATQTVLWASSRATTPAPGGTASPPPLYHRIYTHDGKLAKV
>HolozoaMetazoaBilatEP00090Calanusglacialis_P016424
NGLMGELLSQPAKADLAIADLTVTTVRNNAIDFTMPFMKLGISILYNAPQKVPPTLFAFLEPFSGSLWLCIGVSYLFVSVTLFTVARFTPMEWTLDDPCDIATNPEEIEQNLYINHSLWWAWAAVMWMGCEVAPKALSTRFLSGMWYLFTLIMVSSYTANLAASLTAENLHTPIKSAEDLVNQNTIKYGCMEGGSTSTFFKDADMGTFQQMWNYMHTHEDVFTKSNYAGIERVKQSNGGYAFLMESSSIEYIMERDCNLAKVGGELDSKSYGIGMKKNAPFKGEINQAILKLQENGKLHMLKNKWWKQKGAKNCKALRNAPKGAKALSLANVSGAFLVLILGMALATATAFSEFLWNSRKIFANKNSDKCCHLKNEAKSSFGRRGQKYNLNKSTSVLSSSSDMSAVIENSLIQTHGLSVCTPRPRRPTLKKSTNTLNTVGCNTPQETKRVIIMIDGNISSSCSSSDMSVPCREKSSTCE
>HolozoaMetazoaBilatEP00090Calanusglacialis_P019556
VSEGYTDYVLLSCSAEEGVQFLESALLAGVLQQGRKVLLPCLGLQSESLDKFRYLGAEISLFYLGGSAKLDYQTMLTVDALTALSTGLLSLKLEGWLCSPVKLSCSESRFWQDGARVTERIKNNQFLGESGSVSIDSSGMRSEFSISVLEMRKGGFVTGGTWTPGDGYLTANWAETQDQSSEDGESKKASLVMATILSDPYTMLKADAKTAQRTGNDRYEGFAVDLINEISKIVEFNFTISVVSGYGSRRPDGSWTGMIGEILEGRADMVVADISISFEREEVVDFSMPFLDLGISILFVASPSKSIDLF
>HolozoaMetazoaBilatEP00090Calanusglacialis_P003529
LGIMMSIRAVLGIFPFLLLSCLTSGASILGKKFVVTTILSGEPYLSLKPDHAGRTGNAKYEGYIMDLLDELASKLQCKFAIQMVADNKYGTYDPATGKWAGMIGEVISGSADMAVADMSITAMREEAVDFTVPFMHLGITAMYKKSRSQRLPISAEDLLNQNIRLGVYGYGSTFHFFKQSPIPTYQKIFEKMEGNADVLTTSNSEGIQKVIDSDGDFAYFLESPSAEYQVSKNCGITTVGGLLNTNGYGIALPQGSPYREAVNIALLQLREDGTLDNIKMKWWNKDKAICEYKNDWFQNVWNLVAAL
>HolozoaMetazoaBilatEP00090Calanusglacialis_P023508
DQFGLRTDFQLEIVELKKKGLQKVGTWHDQFGINFSRNFTQSLSEVVESLENKTLVVTTIMSPPYSMFKESSEKLVGNDAFEGFAIDLIAEIAQILKFNYTFKWVDDGAYGYHNKETGEWNGLMGELLSQKADLAIADLSITYEREKAVDFSNSFMTLGISILYRKPKKEDPELFSFMSPLSLDVWIYMVFAYFIVSILLFIL
>HolozoaMetazoaBilatEP00090Calanusglacialis_P011227
ESHVQPQGVPEKFHISIGFLEEPPFINLARPDHVTGKCNVDRGIRCRVKPRSNETMTDKKNGTQDEFQCCSGFCIDLLAKLAEDLQFEFDLVRVDDPKWGTLVNGKWNGLMAALVAKKFDMVLTSLKINAEREAVVDFTAPFLESGTSILVAKRTGIISPTAFLEPFSVASWLITAFAAVQLSALMIFLFE
>HolozoaMetazoaBilatEP00090Calanusglacialis_P031376
TKGDYEGYCIDLMDELRRLLDFNVEYFEVPDCTGARCYGQMSDNMEWSGMIRELVDGRADIALGALSVMAEREAVVDFTVPYYDLVGISILMKKPKVPTSLFKFMSVFEDSVWACIIIAYFVTSFIMWFF
>HolozoaMetazoaBilatEP00090Calanusglacialis_P037500
TIFKCCSGFCVDLIKKFANDLSFDFALKRVKDGKWGGIVNGSWNGLVAELINHETDLVMTSLKINSARESVIDFSVPFLETGITILVSKRTGIISPTAFL
>HolozoaMetazoaBilatEP00099Drosophilamelanogaster_P008901_NP_001261621.2_glutamate_receptor_IB_isoform_B_
MRFGLKLSCLWPSFLLWLTWSSGGGGGSGVGVSAQPSLTEKIPLGAIFEQGTDEVQSAFKYAMLNHNLNVSSRRFELQAYVDVINTADAFKLSRLICNQFSRGVYSMLGAVSPDSFDTLHSYSNTFQMPFVTPWFPEKVLTPSSGFLDFALSMRPDYHQAIIDTIQFYGWRKIIYLYDSHDGLLRLQQIYQGLRPGNESFQVELVKRISNVSMAIEFLHTLEQIGRFENKHIVLDCPTEMAKQILIQHVRDLRLGRRTYHYLLSGLVMDDRWESEIIEFGAINITGFRIVDTNRRLVREFYDSWKRLDPQMSVGAGRESISAQAALMYDAVFVLVEAFNKILRKKPDQFRNNVQRRSQTLMVAQAAASTSSDGYNYSASGGGGGNGGAGGGFAGSDSGGSGGMASRALDCNTAKGWVNAWEHGDKISRYLRKVEIEGLTGDIKFNDDGRRVNYTLHVVEMTVNSAMVKVAEWNDDAGLQPLNAKYVRLRPHVEFEKNRTYIVTTVLEEPYIMLKQVAFGEKLHGNNRFEGYCKDLADLLAKELGINYELRLVKDGNYGSEKSSAHGGWDGMVGELVRKEADIAIAAMTITAERERVIDFSKPFMSLGISIMIKKPVKQTPGVFSFMNPLSQEIWVSVIFSYIGVSIVLFFVSRFSPHEWRLVQQQPQQSQSPDPHAHHEQLANQQPPGIIGGAPLPAPPGPPTPGAQTAAGAAALQAALSAGSPGSGGSSSAVVNEFSVWNSFWFSLAAFMQQGCDLSPRSVSGRIAAASWFFFTLILISSYTANLAAFLTVERMVTPINSPEDLAMQTEVQYGTLLHGSTWDFFRRSQIGLHNKMWEYMNSRKHVFVPTYDEGIKRVRNSKGKYALLVESPKNEYVNAREPCDTMKVGRNLDTKGFGIATPLGSALKDPINLAVLTLKENGELIKLRNKWWYEKAECSTHKDGETSHSELSLSNVAGIFYILIGGLLVSVFVAILEYCFRSRDSRSASSGSGMGLGMGLGGGMSGGSLGKANGSMMLGPSSAVPGGMPSSHQRSTLTDTMHAKAKLTIQASRDYDNGRVGYLNCASLQYYPPAQLSATPPDAGDSLHMNAHGQVXHEHAQESRLXRTPCAPTIRRIMANSRQETEKMMGGGHGGTVTVSVPATCSSSMNGSHEGSLALSPSSGSATLMRHSPDINQHPYGK
>HolozoaMetazoaBilatEP00099Drosophilamelanogaster_P000239_NP_001014714.1_NMDA_receptor_2_isoform_C_
MMPSRVKLKRGTDGPTPTPTPMPTTMRKHTPIATLNTASCQHNSTTSRRKRILTPPSGPISLLLLTVLTLLILDTRSCQGLRLTNGGGSLSKGAAANKEQLNIGLIAPHTNFGKREYLRSINNAVTGLTKTRGAKLTFLKDYSFEQKNIHFDMMSLTPSPTAILSTLCKEFLRVNVSAILYMMNNEQFGHSTASAQYFLQLAGYLGIPVISWNADNSGLERRASQSTLQLQLAPSIEHQSAAMLSILERYKWHQFSVVTSQIAGHDDFVQAVRERVAEMQEHFKFTILNSIVVTRTSDLMELVNSEARVMLLYATQTEAITILRAAEEMKLTGENYVWVVSQSVIEKKDAHSQFPVGMLGVHFDTSSAALMNEISNAIKIYSYGVEAYLTDPANRDRRLTTQSLSCEDEGRGRWDNGEIFFKYLRNVSIEGDLNKPNIEFTADGDLRSAELKIMNLRPSANNKNLVWEEIGVWKSWETQKLDIRDIAWPGNSHAPPQGVPEKFHLKITFLEEAPYINLSPADPVSGKCLMDRGVLCRVAADHEMAADIDVGQAHRNESFYQCCSGFCIDLLEKFAEELGFTYELVRVEDGKWGTLENGKWNGLIADLVNRKTDMVLTSLMINTEREAVVDFSEPFMETGIAIVVAKRTGIISPTAFLEPFDTASWMLVGIVAIQAATFMIFLFEWLSPSGYDMKLYLQNTNVTPYRFSLFRTYWLVWAVLFQAAVHVDSPRGFTSRFMTNVWALFAVVFLAIYTANLAAFMITREEFHEFSGLNDSRLVHPFSHKPSFKFGTIPYSHTDSTIHKYFNVMHNYMRQYNKTSVADGVAAVLNGNLDSFIYDGTVLDYLVAQDEDCRLMTVGSWYAMTGYGLAFSRNSKYVQMFNKRLLEFRANGDLERLRRYWMTGTCRPGKQEHKSSDPLALEQFLSAFLLLMAGILLAALLLLLEHVYFKYIRKRLAKKDGGHCCALISLSMGKSLTFRGAVFEATEILKKHRCNDPICDTHLWKVKHELDMSRLRVRQLEKVMDKHGIKAPQLRLASSSDLLNHHHLKERPPLLGNLSLAASAQDLYRWSYKTEIAEMETVL
>HolozoaMetazoaBilatEP00099Drosophilamelanogaster_P001011_NP_001036373.1_clumsy_isoform_B_
MYSLFLTHFLLIALPVLADIDRSQFMVGSIFTSDKDESEIAFRTAVDRANILERNVELVPIVVYANTDDSFIMEKMVCNLISQGVIAIFGPSTGSSSDIIASICDTLDIPHIVYDWIPNESIPDREHSTMTLNVHPDNLLLSQGLAEIVQSFAWRSFTVVYETDKELQQLQDILQVGEPISNPTTVKQLGPGDDHRPFLKEIKLSTDNCLILHCAPDNLLKILQQANELKMLGEYQSVFIPLLDTHSIDFGELSGVEANITTVRLMDPSDFHVKNVVHDWEEREKREGRYFKVDPNRVKSQMILLNDAVWLFSKGLTELGIFEELTAPDLECRRKKPWPFGKRIIEFIKARSEETSTGRIDFNENGQRSFFTLRFMELNSDGFLDLATWDPVNGLDVLNDDEESEKRVGQKLSNKTFIVSSRLGAPFLTLREPQEGEILTGNSRYEGYSIDLINEIAKMLNFKFEFRMSPDGKYGALNKVTQTWDGIVRQLIDGNADLGICDLTMTSSRRQAVDFTPPFMTLGISILFSKPPTPPTDLFSFLSPFSLDVWIYMGSAYLFISLLLFALARMAPDDWENPHPCKEPEEVENIWSIMNTTWLSIGSLMGQGCDILPKAASTRLVTGMWWFFALMMLNSYTANLAAFLTNSRQANSINSAEDLAAQSKIKYGAMAGGSTMGFFRDSNFSTYQKMWTAMESASPSVFTKTNDEGVERVQKGKNLYAFLMESTTLEYNVERKCDLVQIGGWLDYKSYGIAMPFNSPYRKQISAAVLKLGELGQLAELKRKWWKEMHGGGNCEKSDEDGGDTPELGLENVGGVFLVLGLGLLSAMVLGCTEFLWNVKSVAIEEKISLKEAFKSEALFAARIWITTKPVHTSSESGSSNSSSSSSSRSKHSFKSQGLSMKSLKSSGYQDVEASVHSKLKKIGSMFSLKSQKTVTPPPEIGWKLDKSTQIDVVPTSDVDQELIPEVEPHLPHRHHHHHHHRHHHHHHQPDQEHDRNPSPPE
>HolozoaMetazoaBilatEP00099Drosophilamelanogaster_P028011_NP_730940.1_NMDA_receptor_1_
MAMAEFVFCRPLFGLAIVLLVAPIDAAQRHTASDNPSTYNIGGVLSNSDSEEHFSTTIKHLNFDQQYVPRKVTYYDKTIRMDKNPIKTVFNVCDKLIENRVYAVVVSHEQTSGDLSPAAVSYTSGFYSIPVIGISSRDAAFSDKNIHVSFLRTVPPYYHQADVWLEMLSHFAYTKVIIIHSSDTDGRAILGRFQTTSQTYYDDVDVRATVELIVEFEPKLESFTEHLIDMKTAQSRVYLMYASTEDAQVIFRDAGEYNMTGEGHVWIVTEQALFSNNTPDGVLGLQLEHAHSDKGHIRDSVYVLASAIKEMISNETIAEAPKDCGDSAVNWESGKRLFQYLKSRNITGETGQVAFDDNGDRIYAGYDVINIREQQKKHVVGKFSYDSMRAKMRMRINDSEIIWPGKQRRKPEGIMIPTHLRLLTIEEKPFVYVRRMGDDEFRCEPDERPCPLFNNSDATANEFCCRGYCIDLLIELSKRINFTYDLALSPDGQFGHYILRNNTGAMTLRKEWTGLIGELVNERADMIVAPLTINPERAEYIEFSKPFKYQGITILEKKPSRSSTLVSFLQPFSNTLWILVMVSVHVVALVLYLLDRFSPFGRFKLSHSDSNEEKALNLSSAVWFAWGVLLNSGIGEGTPRSFSARVLGMVWAGFAMIIVASYTANLAAFLVLERPKTKLSGINDARLRNTMENLTCATVKGSSVDMYFRRQVELSNMYRTMEANNYATAEQAIQDVKKGKLMAFIWDSSRLEYEASKDCELVTAGELFGRSGYGIGLQKGSPWTDAVTLAILEFHESGFMEKLDKQWIFHGHVQQNCELFEKTPNTLGLKNMAGVFILVGVGIAGGVGLIIIEVIYKKHQVKKQKRLDIARHAADKWRGTIEKRKTIRASLAMQRQYNVGLNSTHAPGTISLAVDKRRYPRLGQRLGPERAWPGDAADVLRIRRPYELGNPGQSPKVMAANQPGMPMPMLGKTRPQQSVLPPRYSPGYTSDVSHLVV
>HolozoaMetazoaBilatEP00099Drosophilamelanogaster_P013935_NP_476855.1_glutamate_receptor_IA_
MHSRLKFLAYLHFICASSIFWPEFSSAQQQQQTVSLTEKIPLGAIFEQGTDDVQSAFKYAMLNHNLNVSSRRFELQAYVDVINTADAFKLSRLICNQFSRGVYSMLGAVSPDSFDTLHSYSNTFQMPFVTPWFPEKVLAPSSGLLDFAISMRPDYHQAIIDTIQYYGWQSIIYLYDSHDGLLRLQQIYQELKPGNETFRVQMVKRIANVTMAIEFLHTLEDLGRFSKKRIVLDCPAEMAKEIIVQHVRDIKLGRRTYHYLLSGLVMDNHWPSDVVEFGAINITGFRIVDSNRRAVRDFHDSRKRLEPSGQSQSQNAGGPNSLPAISAQAALMYDAVFVLVEAFNRILRKKPDQFRSNHLQRRSHGGSSSSSATGTNESSALLDCNTSKGWVTPWEQGEKISRVLRKVEIDGLSGEIRFDEDGRRINYTLHVVEMSVNSTLQQVAEWRDDAGLLPLHSHNYASSSRSASASTGDYDRNHTYIVSSLLEEPYLSLKQYTYGESLVGNDRFEGYCKDLADMLAAQLGIKYEIRLVQDGNYGAENQYAPGGWDGMVGELIRKEADIAISAMTITAERERVIDFSKPFMTLGISIMIKKPVKQTPGVFSFLNPLSQEIWISVILSYVGVSFVLYFVTRFPPYEWRIVRRPQADSTAQQPPGIIGGATLSEPQAHVPPVPPNEFTMLNSFWYSLAAFMQQGCDITPPSIAGRIAAAVWWFFTIILISSYTANLAAFLTVERMVAPIKTPEDLTMQTDVNYGTLLYGSTWEFFRRSQIGLHNKMWEYMNANQHHSVHTYDEGIRRVRQSKGKYALLVESPKNEYVNARPPCDTMKVGRNIDTKGFGVATPIGSPLRKRLNEAVLTLKENGELLRIRNKWWFDKTECNLDQETSTPNELSLSNVAGIYYILIGGLLLAVIVAIMEFFCRNKTPQLKSPGSNGSAGGVPGMLASSTYQRDSLSDAIMHSQAKLAMQASSEYDERLVGVELASNVRYQYSM
>HolozoaMetazoaBilatEP00099Drosophilamelanogaster_P007387_NP_001260049.1_ionotropic_receptor_25a_isoform_C_
MILMNPKTSKILWLLGFLSLLSSFSLEIAAQTTQNINVLFINEVDNEPAAKAVEVVLTYLKKNIRYGLSVQLDSIEANKSDAKVLLEAICNKYATSIEKKQTPHLILDTTKSGIASETVKSFTQALGLPTISASYGQQGDLRQWRDLDEAKQKYLLQVMPPADIIPEAIRSIVIHMNITNAAILYDDSFVMDHKYKSLLQNIQTRHVITAIAKDGKREREEQIEKLRNLDINNFFILGTLQSIRMVLESVKPAYFERNFAWHAITQNEGEISSQRDNATIMFMKPMAYTQYRDRLGLLRTTYNLNEEPQLSSAFYFDLALRSFLTIKEMLQSGAWPKDMEYLNCDDFQGGNTPQRNLDLRDYFTKITEPTSYGTFDLVTQSTQPFNGHSFMKFEMDINVLQIRGGSSVNSKSIGKWISGLNSELIVKDEEQMKNLTADTVYRIFTVVQAPFIMRDETAPKGYKGYCIDLINEIAAIVHFDYTIQEVEDGKFGNMDENGQWNGIVKKLMDKQADIGLGSMSVMAEREIVIDFTVPYYDLVGITIMMQRPSSPSSLFKFLTVLETNVWLCILAAYFFTSFLMWIFDRWSPYSYQNNREKYKDDEEKREFNLKECLWFCMTSLTPQGGGEAPKNLSGRLVAATWWLFGFIIIASYTANLAAFLTVSRLDTPVESLDDLAKQYKILYAPLNGSSAMTYFERMSNIEQMFYEIWKDLSLNDSLTAVERSKLAVWDYPVSDKYTKMWQAMQEAKLPATLDEAVARVRNSTAATGFAFLGDATDIRYLQLTNCDLQVVGEEFSRKPYAIAVQQGSHLKDQFNNAILTLLNKRQLEKLKEKWWKNDEALAKCDKPEDQSDGISIQNIGGVFIVIFVGIGMACITLVFEYWWYRYRKNPRIIDVAEANAERSNAADHPGKLVDGVILGHSGEKFEKSKAALRPRFNQYPATFKPRF
>HolozoaMetazoaBilatEP00099Drosophilamelanogaster_P017646_NP_608557.4_glutamate_receptor_IIC_
MWQRILLLGCMWSAFFMCRSRGQQINIGAFFYDDELELEKEFMTVVNAINGPESEQTMRFYPLIKRLKPEDGSVTMQEHACDLIDNGVAAIFGPSSKAASDIVALVCNSTGIPHIEFDISDEGIQAEKPNHQMTLNLYPAQAILSKAYADIVQNFGWRKFTIVYDADDARAAARLQDLLQLREVHNDVVRVRKFHKDDDFRVMWKSIRGERRVVLDCEPNMLVELLNSSTEFGLTGQYNHIFLTNLETYTDHLEELAADNETFAVNITAARLLVNPDPPPYSLPYGYVTQRDNIVYESSDPPRTLIHDLIHDALQLFAQSWRNASFFYPDRMVVPRITCDFAASGGRTWAMGRYLARLMKGTSGVNNTNFRTSILQFDEDGQRITFNIEVYDPLDGIGIAIWDPRGQITQLNVDVKAQKKMIYRVATRIGPPYFSYNETARELNLTGNALYQGYAVDLIDAIARHVGFEYVFVPVADQQYGKLDKETKQWNGIIGEIINNDAHMGICDLTITQARKTAVDFTVPFMQLGVSILAYKSPHVEKTLDAYLAPFGGEVWIWILISVFVMTFLKTIVARISKMDWENPHPCNRDPEVLENQWRIHNTGWLTVASIMTAGCDILPRSPQVRMFEATWWIFAIIIANSYTANLAAFLTSSKMEGSIANLKDLSAQKKVKFGTIYGGSTYNLLADSNETVYRLAFNLMNNDDPSAYTKDNLEGVDRVRKNRGDYMFLMETTTLEYHREQNCDLRSVGEKFGEKHYAIAVPFGAEYRSNLSVAILKLSERGELYDLKQKWWKNPNASCFEEPDPDATPDMTFEELRGIFYTLYAGILIAFLIGITEFLVYVQQVALEERLTFKDAFKKEIRFVLCVWNNRKPIVAGTPISSVRTTPRRSLDKSLDRTPKSSRRVVIGRSSEEMREMAQGSGSSSGSNNAGRGEKEARV
>HolozoaMetazoaBilatEP00099Drosophilamelanogaster_P026532_NP_727328.1_ionotropic_receptor_8a_
MELPLLVLLLALRFAGSEVLKITFWIEPVQRAEFDTDIAMVLKELDALRLDVKVDDTTLTLTRSEDGLDMQRFCEILSTVGASAVIDLTYSHWEEGYNLVRSLGIGYVRLERIMRPFLDMFGDFMRQKRANNVAMVFMNARDAVEAMQQMLVGYPFRTLIMDASQTDPGQHFLERIRSLRPAPTYIALFARAAAMNGIFEKVQKADLFQRPLEWHFVFLDTRDRVFKYRRQAELCTRFTLNPRAICRSMPMPDLYCGSGFTMQRAMLLNVLRSLINAAQVSPGYPLAIYQDCNATASSSEVSDPLEKDDYNWLDMVHWSNFLAYAPPLPHIQDQFQSPVPGLTFAVNISAGYYSSEHEAKTDLAAWSSVGEMRLLNETISPARRFFRIGTAESIPWSYLRREEGTGELIRDRSGLPIWEGYCIDFIIRLSQKLNFEFEIVAPEVGHMGELNELGEWDGVVGDLVRGETDFAIAALKMYSEREEVIDFLPPYYEQTGISIAIRKPVRRTSLFKFMTVLRLEVWLSIVAALVGTAIMIWFMDKYSPYSSRNNRQAYPYACREFTLRESFWFALTSFTPQGGGEAPKAISGRMLVAAYWLFVVLMLATFTANLAAFLTVERMQTPVQSLEQLARQSRINYTVVKDSDTHQYFVNMKFAEDTLYRMWKELALNASKDFKKFRIWDYPIKEQYGHILLAINSSQPVADAKEGFANVDAHENADYAFIHDSAEIKYEITRNCNLTEVGEVFAEQPYAVAVQQGSHLGDELSYAILELQKDRFFEELKAKYWNQSNLPNCPLSEDQEGITLESLGGVFIATLFGLVLAMMTLGMEVLYYKKKQNALEITQVRPVNDSSGSGGNSSTAPPTATSTTKQAWHIPVLEAEEKPAKVSPPPSFETATFRGKKLPARITLGDGKFKPRHGLYARRNLGASDSHSGYME
>HolozoaMetazoaBilatEP00099Drosophilamelanogaster_P014708_NP_523485.3_glutamate_receptor_IIB_
MHGLQFLVLLALAIASGANEDTLVIKIGAIFFDTEMKLADAFSAALEEVNAINPALKLDAIKRYVTVDDSIVLQDISCDLIGSGVAAIFGPSSKTNSDIVEVLCNMTGIPHLQFDWHPQQSNRERMNHQLTVNVAPMELFLSAAFSDILASKTFDWKSFTIAYERSSHLIRLQHILAWKQLHKAGIKMQEFERGDDYRILWKRINNAREKFVLLDCPSDILVDVINASIGYNMTGSFNHLFLTNLDTHLSGIDGFYSRDFTVAVAAVRIRTYVPPPVHDEIDVFDNSVDTRFSSLGSQLVYDSIVLFYNALLEISQRPGFYIPNFSCGRGFWQPGPRLVEQMKQITPKMVKPPFKTQRLQINADGQREDFNLEVYNPIIDRVTHIWNKEFQLVDFEKLRENSTQALKQKRLQNKEDFSQKPIRYTVATRVGKPYFSWREEPEGVHYEGNERFEGYAVDLIYMLAQECKFDFNFEPVRDNKYGSYDANTDEWDGIIRQLIDNNAQIGICDLTITQARRSVVDFTVPFMQLGISILSYKEPPPKADIYAFLNPYNAEVWLFVMIAMMITAFALIFTGRIDQYEWDQPVENVNREMERQNIWHLSNALWLVLGSMLNQGCDLLPRGLPMRLLTAFWWIFALLISQTYIAKLAAFITSSKIAGDIGSLHDLVDQNKVQFGTIRGGATSVYFSESNDTDNRMAWNKMLSFKPDAFTKNNEEGVDRVKLSKGTYAFLMETTNLQYYVQRNCELTQIGESFGEKHYGIAVPLNADFRSNLSVGILRLSERGELFKLRNKWFNSNESTCDSNVPTIDDGQFDMDSVGGLFVVLIVGVVVGLVIGVAEFLWHVQRISVKEKIPPMLALKAEFYFVIRFWLTRKPLHTYRQSRDSTSTGYSSLEQITSASSAKKKKKTRRIEK
>HolozoaMetazoaBilatEP00099Drosophilamelanogaster_P024022_NP_651941.2_uncharacterized_protein_Dmel_CG11155_isoform_A_
MVRKKREIVIKENIQGRSYLKKICCSYIILSILVISNALPPVIRVGAIFTEDERESSIESAFKYAIYRINKEKTLLPNTQLVYDIEYVPRDDSFRTTKKVCSQLEAGVQAIFGPTDALLASHVQSICEAYDIPHIEGRIDLEYNSKEFSINLYPSHTLLTLAYRDIMVYLNWTKVAIIYEEDYGLFNLMHSSTETKAEMYIRQASPDSYRQVLRAIRQKEIYKIIVDTNPSHIKSFFRSILQLQMNDHRYHYMFTTFDLETYDLEDFRYNSVNITAFRLVDVDSKRYLEVINQMQKLQHNGLDTINGSPYIQTESALMFDSVYAFANGLHFLNLDNHQNFYIKNLSCTSDQTWNDGISLYNQINAAITDGLTGTVQFVEGRRNIFKLDILKLKQEKIQKVGYWHPDDGVNISDPTAFYDSNIANITLVVMTREERPYVMVKEDKNLTGNLRFEGFCIDLLKAIATQVGFQYKIELVPDNMYGVYIPETNSWNGIVQELMERRADLAVASMTINYARESVIDFTKPFMNLGIGILFKVPTSQPTRLFSFMNPLAIEIWLYVLAAYILVSFALFVMARFSPYEWKNPHPCYKETDIVENQFSISNSFWFITGTFLRQGSGLNPKATSTRIVGGCWFFFCLIIISSYTANLAAFLTVERMISPIESASDLAEQTEISYGTLEGGSTMTFFRDSKIGIYQKMWRYMENRKTAVFVKTYEDGIKRVMEGSYAFLMESTMLDYAVQRDCNLTQIGGLLDSKGYGIATPKGSPWRDKISLAILELQEKGIIQILYDKWWKNTGDVCNRDDKSKESKANALGVENIGGVFVVLLCGLALAVVVAIFEFCWNSRKNLNTENQSLCSEMAEELRFAMHCHGSKSRHRPRKRSCLNCSSVPTYVPSNVSTSNVGVYYNYFN
>HolozoaMetazoaBilatEP00099Drosophilamelanogaster_P010034_NP_001262788.1_grik_isoform_C_
MWFVKMISTEASFPLGFILTSLLLAFPGCRGERTNVGLVYENTDPDLEKIFHLAISKANEENEDLQLHGVSVSIEPGNSFETSKKLCKMLRQNLVAVFGPTSNLAARHAMSICDAKELPFLDTRWDFGAQLPTINLHPHPATLGVALRDMVVALGWESFTIIYESGEYLPTVRELLQMYGTAGPTVTVRRYELDLNGNYRNVLRRIRNADDFSFVVVGSMATLPEFFKQAQQVGLVTSDYRYIIGNLDWHTMDLEPYQHAGTNITGLRLVSPDSEQVQEVAKALYESEEPFQNVSCPLTNSMALVYDGVQLLAETYKHVNFRPVALSCNDDSAWDKGYTLVNYMKSLTLNGLTGPIRFDYEGLRTDFKLEVIELAVSGMQKIGQWSGEDGFQENRPAPAHSLEPDMRSLVNKSFVVITAISEPYGMLKETSEKLEGNDQFEGFGIELIDELSKKLGFSYTWRLQEDNKYGGIDPKTGEWNGMLREIIDSRADMGITDLTMTSERESGVDFTIPFMSLGIGILFRKPMKEPPKLFSFMSPFSGEVWLWLGLAYMGVSISMFVLGRLSPAEWDNPYPCIEEPTELENQFSFANCLWFSIGALLQQGSELAPKAYSTRAVAASWWFFTLILVSSYTANLAAFLTVESLVTPINDADDLSKNKGGVNYGAKIGGATFNFFKESNYPTYQRMYEFMRDNPQYMTNTNQEGVDRVENSNYAFLMESTTIEYITERRCTLTQVGALLDEKGYGIAMRKNWPYRDTLSQAVLEMQEQGLLTKMKTKWWQEKRGGGACSDADEDSGAVALEISNLGGVFLVMGVGSFFGIFVSLLEMVLGVKERSDENQVSFKTELLDEIRFILQCSGNTKAVKYPKNSSRSNASSKSKGSSMSVDSLPEDTSEADASGKHNHGKK
>HolozoaMetazoaBilatEP00099Drosophilamelanogaster_P014707_NP_523484.2_glutamate_receptor_IIA_
MRLCPVVIYAFIIIIGFLEGIIALGGDDRNEITVGAIFYENEKEIELSFDQAFREVNNMKFSELRFVTIKRYMPTNDSFLLQQITCELISNGVAAIFGPSSKAASDIVAQIANATGIPHIEYDLKLEATRQEQLNHQMSINVAPSLSVLSRAYFEIIKSNYEWRTFTLIYETPEGLARLQDLMNIQALNSDYVKLRNLADYADDYRILWKETDETFHEQRIILDCEPKTLKELLKVSIDFKLQGPFRNWFLTHLDTHNSGLRDIYNEDFKANITSVRLKVVDANPFERKKTRLTKVDQILGNQTMLPILIYDAVVLFASSARNVIAAMQPFHPPNRHCGSSSPWMLGAFIVNEMKTISEDDVEPHFKTENMKLDEYGQRIHFNLEIYKPTVNEPMMVWTPDNGIKKRLLNLELESAGTTQDFSEQRKVYTVVTHYEEPYFMMKEDHENFRGREKYEGYAVDLISKLSELMEFDYEFMIVNGNGKYNPETKQWDGIIRKLIDHHAQIGVCDLTITQMRRSVVDFTVPFMQLGISILHYKSPPEPKNQFAFLEPFAVEVWIYMIFAQLIMTLAFVFIARLSYREWLPPNPAIQDPDELENIWNVNNSTWLMVGSIMQQGCDILPRGPHMRILTGMWWFFALMMLSTYTANLAAFLTSNKWQSSIKSLQDLIEQDKVHFGSMRGGSTSLFFSESNDTDYQRAWNQMKDFNPSAFTSTNKEGVARVRKEKGGYAFLMETTSLTYNIERNCDLTQIGEQIGEKHYGLAVPLGSDYRTNLSVSILQLSERGELQKMKNKWWKNHNVTCDSYHEVDGDELSIIELGGVFLVLAGGVLIGVILGIFEFLWNVQNVAVEERVTPWQAFKAELIFALKFWVRKKPMRISSSSDKSSSRRSSGSRRSSKEKSRSKTVS
>HolozoaMetazoaBilatEP00099Drosophilamelanogaster_P024053_NP_651982.1_glutamate_receptor_IID_
MHFCWISLIILSLSRVQAQFYGGNAYEASSGQSIRLGLITDDATDRIRQTFEHAISVVNNELGVPLVGETEQVAYGNSVQAFAQLCRLMQSGVGAVFGPAARHTASHLLNACDSKDIPFIYPHLSWGSNPDGFNLHPSPEDIANALYDIVNQFEWSRFIFCYESAEYLKILDHLMTRYGIKGPVIKVMRYDLNLNGNYKSVLRRIRKSEDSRIVVVGSTTGVAELLRQAQQVGIMNEDYTYIIGNLNLHTFDLEEYKYSEANITGIRMFSPDQEEVRDLMEKLHQELGESEPVNSGSTFITMEMALTYDAVRVIAETTKHLPYQPQMLNCSERHDNVQPDGSTFRNYMRSLEIKEKTITGRIYFEGNVRKGFTFDVIELQTSGLVKVGTWEEGKDFEFQRPPQAVNFNDIDDGSLVNKTFIVLISVATKPYASLVESIDTLIGNNQFQGYGVDLIKELADKLGFNFTFRDGGNDYGSFNKTTNSTSGMLKEIVEGRADLAITDLTITSEREEVIDFSIPFMNLGIAILYVKPQKAPPALFSFMDPFSSEVWLYLGIAYLGVSLCFFIIGRLSPIEWDNPYPCIEEPEELENQFTINNSLWFTTGALLQQGSEIAPKALSTRTISAIWWFFTLIMVSSYTANLAAFLTIENPTSPINSVKDLADNKDDVQYGAKRTGSTRNFFSTSEEPIYIKMNEYLNAHPEMLMENNQQGVDKVKSGTKYAFLMESTSIEFNTVRECNLTKVGDPLDEKGYGIAMVKNWPYRDKFNKALLELQEQGVLARLKNKWWNEVGAGVCSAKSDDDGPSELGVDNLSGIYVVLVIGSIISIIISILCWCYFVYKKAKNYEVPFCDALAEEFRIVIRFSENERPLKSAQSIYSRSRNSSQSIESLKTDSEENMPVED
>HolozoaMetazoaBilatEP00099Drosophilamelanogaster_P000922_NP_001036250.1_Eye-enriched_kainate_receptor_isoform_B_
MLIASGFLLFQFLSYGLGVPPLVRIGAIFSNQPGMYNSELAFRYAIHRLNMDKSLLPETTVDYYVEYVNRFDSFETVQKVCKLIRVGVQAVFSPTDSVLATHINSICDALDIPNIGRSAHDFSINVYPSKQLVNYAFNDVIQYLNWTRFGILHEKENGIINLHQLSRSFHGEVHMRQVSRDSYVSALNEFKGKEIHNIIIDTNSNGISILLKNILQQQMNEYKYHYLFTSFDLETYDLEDFKYNFVNITSFRLVDTADVGVKQILKDIGLYSHHIFKKPYLNLHIKKSTILESEPALMFDSVYVFAIGLQTLEQSHSLTLLNISCEEENSWDGGLSLINYLNAVEWKGLTGPIQFKDGQRVQFKLDLIKLKQHSIVKVGEWTPHGHLNITEPSMFFDAGSMNVTLVVITILETPYVMMHYGKNFTGNERFYGFCVDILETISREVGFDYILDLVPDRKYGAKDPETGEWNGMVAQLMKYKADLAVGSMTITYARESVIDFTKPFMNLGISILFKVPTSEPTRLFSFMNPLAIEIWIYVLIAYFLVSLCIYIVGKLSPIEWKCINACDLENISIGNQFSLTDSFWFTIGTFMQQSPDIYPRAMSTRIISSTWGFFSLIIVASYTANLAAFLTTERMINPIENAEDLASQTEISYGTLDSGSTMTFFRDSVIETYKKIWRSMDNKKPSAFTTTYEDGIKRVNQGNYAFLMESTMLDYIVQRDCNLTQIGGLLDTKGYGIATPKGSPWRDKISLAILELQERGDIQMLYDKWWKNTDETCTRKNTSKQSKANSLGLESIGGVFVVLIAGIIVAAVVAFFEFWYNFRYNYEATPSQSVVNNKYNQDGILESERNYTPPDRSFWIEIAEELRYASWCMNKQKRPALTRTCSKCTIPKGQRINKL
>HolozoaMetazoaBilatEP00099Drosophilamelanogaster_P001265_NP_001036733.1_glutamate_receptor_IIE_
MFFNHFVILWSLFSIHISVNWAQYENFGGYDNYQSLESVPIGLLTDQNTEQMNIVFDHAIDVANQEVGTSLTSLKEEVNYGDAYQSYGKLCRMLETGIAGVFGPSSRHTAVHLMSICDAMDIPHIYSYMSENAEGFNLHPHPADLAKALYSLITEFNWTRFIFLYESAEYLNILNELTTMLGKSGTVITVLRYDMQLNGNYKQVLRRVRKSVDNRIVVVGSSETMPEFLNQAQQVGIINEDYKYIIGNLDFHSFDLEEYKYSEANITGLRLFSPEKMAVKELLMKLGYPTDQDEFRNGSCPITVEMALTYDAVQLFAQTLKNLPFKPMPQNCSQRTESVRDDGSSFKNYMRTLRLTDRLLTGPIYFEGNVRKGYHLDVIELQPSGIVKVGTWDEDRQYRPQRLAPTTAQFDSVDNSLANKTFIILLSVPNKPYAQLVETYKQLEGNSQYEGYGVDLIKELADKLGFNFTFVNGGNDYGSYNKSTNESTGMLREIMTGRADLAITDLTITSEREQALDFTIPFMNLGIAILYLKPQKATPELFTFMDPFSEEVWWFLGFSFLGVSLSFFILGRLSPSEWDNPYPCIEEPEELENQFTLGNSIWFTTGALLQQGSEIGPKALSTRTVASFWWFFTLIVVSSYTANLAAFLTIEKPQSLINSVDDLADNKDGVVYGAKKTGSTRNFFMTSAEERYKKMNKFMSENPQYLTEDNMEGVNRVKTNTHYAFLMESTSIEYNTKRECNLKKIGDALDEKGYGIAMRKDWPHRGKFNNALLELQEQGVLEKMKNKWWNEVGTGICATKEDAPDATPLDMNNLEGVFFVLLVGSCCALLYGIISWVLFVMKKAHHYRVPLRDALKEEFQFVIDFNNYVRVLKNSASIYSRSRQSSMSVASVAQESQ
>HolozoaMetazoaBilatEP00099Drosophilamelanogaster_P026260_NP_726648.2_uncharacterized_protein_Dmel_CG11155_isoform_B_
MVRKKREIVIKENIQGRSYLKKICCSYIILSILVISNALPPVIRVGAIFTEDERESSIESAFKYAIYRINKEKTLLPNTQLVYDIEYVPRDDSFRTTKKVCSQLEAGVQAIFGPTDALLASHVQSICEAYDIPHIEGRIDLEYNSKEFSINLYPSHTLLTLAYRDIMVYLNWTKVAIIYEEDYGLFNLMHSSTETKAEMYIRQASPDSYRQVLRAIRQKEIYKIIVDTNPSHIKSFFRSILQLQMNDHRYHYMFTTFDLETYDLEDFRYNSVNITAFRLVDVDSKRYLEVINQMQKLQHNGLDTINGSPYIQTESALMFDSVYAFANGLHFLNLDNHQNFYIKNLSCTSDQTWNDGISLYNQINAAITDGLTGTVQFVEGRRNIFKLDILKLKQEKIQKVGYWHPDDGVNISDPTAFYDSNIANITLVVMTREERPYVMVKEDKNLTGNLRFEGFCIDLLKAIATQVGFQYKIELVPDNMYGVYIPETNSWNGIVQELMERRADLAVASMTINYARESVIDFTKPFMNLGIGILFKVPTSQPTRLFSFMNPLAIEIWLYVLAAYILVSFALFVMARFSPYEWKNPHPCYKETDIVENQFSISNSFWFITGTFLRQGSGLNPKISDRAQTKFFSFIAPFAVEIWFYIAFGYIFVSVSIWIVARLSPIEWVISKPPCSMACDHMLREIQKENYFDERLELISKQKISENEVYLSTDHKIKKSNNCVEHDTTCGHGTLPLHLPNDVNDGASDDNTVDLVRIQNNFTLKNSFWFAIGALMQQGSDLYPRATSTRIVGGCWFFFCLIIISSYTANLAAFLTVERMISPIESASDLAEQTEISYGTLEGGSTMTFFRHNKL
>HolozoaMetazoaBilatEP00099Drosophilamelanogaster_P023216_NP_650925.1_uncharacterized_protein_Dmel_CG3822_
MRSSGVLVLPLLLLQLILNCRKAQSLPDIIKIGGLFHPADDHQELAFRQAVDRINADRSILPRSKLVAQIERISPFDSFHAGKRVCGLLNIGVAAIFGPQSSHTASHVQSICDNMEIPHLENRWDYRLRRESCLVNLYPHPNTLSKAYVDIVRHWGWKTFTIIYENNDGIVRLQELLKAHGMTPFPITVRQLSDSGDYRPLLKQIKNSAEAHIVLDCSTERIHEVLKQAQQIGMMSDYHSYLVTSLDLHTVNLDEFRYGGTNITGFRLINEKIVSDVVRQWSIDEKGLLRSANLTTVRSETALMYDAVHLFAKALHDLDTSQQIDIHPISCDGQSTWQHGFSLINYMKIVEMKGLTNVIKFDHQGFRTDFMLDIVELTPAGIRKIGTWNSTLPDGINFTRTFSQKQQEIEANLKNKTLVVTTILSNPYCMRKESAIPLSGNDQFEGYAVDLIHEISKSLGFNYKIQLVPDGSYGSLNKLTGEWNGMIRELLEQRADLAIADLTITFEREQAVDFTTPFMNLGVSILYRKPIKQPPNLFSFLSPLSLDVWIYMATAYLGVSVLLFILAKFTPYEWPAYTDAHGEKVESQFTLLNCMWFAIGSLMQQGCDFLPKALSTRMVAGIWWFFTLIMISSYTANLAAFLTVERMDSPIESAEDLAKQTRIKYGALKGGSTAAFFRDSKISTYQRMWSFMESARPSVFTASNGEGVERVAKGKGSYAFLMESTSIEYVTERNCELTQVGGMLDTKSYGIATPPNSPYRTAINSVILKLQEEGKLHILKTKWWKEKRGGGKCRVETSKSSSAANELGLANVGGVFVVLMGGMGVACVIAVCEFVWKSRKVAVEERLSAILNE
>HolozoaMetazoaBilatEP00103Capitellateleta_P024719_ELU11683.1_hypothetical_protein_179505_
MVTRSLDKYSPPEILDGLCQKLLANRITALVYVSDDTYSAQKTASAQYLIKMANFLGIPVISWIGDNSGIVQPSSENTILQLTPSISHQCRAILDLLQRYNWHAFSIVTGTLAGQDHFINVLRDLADQSSVYNYDILSVIKISTPTHSVIKRELERLKSSDTRVILFYASKEEAEVIFPHADSVGLTSKEYIWVACKAIIGDAGFPAVNYPVGLLATDFETSFNSQLNAVNNAGKIWLQGMENLYRASKNDSNLQNISLIPPMRNCSGDMGRRWDVGQRIMQFMKETVVSDSLRFEADGTLTNTEVEIHNLKKDKKFKKIGTWNTEEGLEMNDITWPGESPTPPKGLPSKYHMRVVTLEEKPYVVYSDPDPRTGSCPPQSTICRVAPLNDTIHVANATSNSSLYKCCSGLCIDLLMMLSEKISFEFDLFQVEDKKWGAYVKETGQWNGLIRTIMDGKADMVMTSLKITPERNQQIDFSVPFLETGITILVAVRDGVISPTAFLEPFDILSWMFILVVCMHIVALAIWIFEWISPNAFDLKTTPPPEHRFSLFRSFWLIWAMLFGAAVNVDNPRGVSSRFLANIWALFAVVFTASYTANLAAFMITKEDYDRLSGIQDWRLTNPHAHKPAFKFATVPHGSTETNLMKNYWDMYQYMKPFNKSNVQDGVTAVKSGEINAFIYDATVLEYLASHDDSCKLRTVGNWYAMTGYGIGLPVGSKWLPIINKYMVQFQYDGEMERLQKFWLAGACKKNDNEGESSMPLGILNFTSAFILLAGGMLLGGFLLLLEHTYFKFFRSKLRKWDKCGCCGLVSLSMGKSLTFEQSVREAIELQKHYRCKNPICETQTWKLNHELDLALLKIERLSKQVGENGAIPTKGAIMPKAPPSTVRKRAQTKQPISCRNNGPHDEMPQIEKYPATDSEDGVTEPLLERPPPFGWAPEVLEPSDHEQWPPDTVAAPPYVLAVDEANYPSSALGAPLPPRPQKRTSKSLPNSPMKKSHTIPSMPPDDLGATNQRDNLDLLKPRQNKGENKMEKETVL
>HolozoaMetazoaBilatEP00103Capitellateleta_P025741_ELU12705.1_hypothetical_protein_179176_
MRSFLLVLVVSSANADSVLFPSAITIGAVLSSPEHGEFFSKAVEEANSRIVPTLNLPEGFHINHTFIEMNDNPIRTAKDICEDVIPRQVYVVIASHSLHWSLSTVAISFTCGFYKIPVIGISARESTLSDKNVHSSFMRTVPPYSDQAEAWAELMKFFEFKRVILIHSSDQEGRAMLGKFQSKAETKDIEIEKSIQYTVGQENFTQQMAPMLDLSSRVVLLYAVEEDAHKIYAEAARLNLTGDSYAWFVTEQALRPSNVPQGTIGLQLIHGLDEDAHIHDSITAVATAFSSLYSQGINITSSPVDCSDQPDWPSGLTILRHIEQQKLEFGRTGKVTFNDVGDRLGSVYSIVNVLADKSTQEIGTYRANDPTWRENMQPQSIIWPGNQPQVPKGIKISTYLRVVTIEAKPFIYADPATQTGGDCGLEIKKIHCPKYNSTDVDMCCYGYAIDLLLELSKKVNFTFNLHIVEDTQYGELEKRNSSKKTWNGMIGELVETDRADMIVAPLTINPERAAAIDFSKPFKYQGLTILVKKTTKDSSLASFLQPFQDTLWILVMLSVHVVALVLYLLDRFSPFGRFKLAKSDDTEEDALNLSSAMWFAWGVLLNSGIGEGTPRSFSARVLGMVWAGFAMIIVASYTANLAAFLVLDRPEASISGIDDARLRNPQEDFKYATVKHSSVAMYFKRQVELSTMYRTMESRNYRTAEEAISQVKSGDLQAFIWDSSRLDYEAAKDCDLVTAGELFGRSGYGIGLPKDSPWTQEISLAILGFHENGYMEQLDGRWILVKDTKCPEKDASPATLGLTNMAGVFMMVAGGIVAGVFLIFIEIAYKRHRGLKEKELELAKTAADRWRGNIEKRRTLRRTLLQQQQERNKVNNGTSDSAGGSPAPPMANRSNFCPPSAPGRSPPTGYLPVATRTFERETV
>HolozoaMetazoaBilatEP00103Capitellateleta_P006764_ELT93727.1_hypothetical_protein_225637_
MASTIGVLFAMFVVKIVNADLDPRSGFSQSFPIGSMFDQDQRTLDIQAGFQVAITRNNRPPKNRNERRVRIQSHSLRLDMNDPYSVSSAFCSLLSSGIFAMFGSHTMNTLNAIHSYSSTFKMPYISLSMPVDEEPYSPYHLYTTPHYIDALLVIIQMYRWPKVYYMYNTRAGLENYQQLLIMIRKEELDIRLIMVRVENGANALDVLDRMDARDNEDKRIIVDLPTPDCKHLLTEKARLTKTVQHHYFLASLGLQEFEIPGVYANGGMNITGFKMVDFKDKEVGNFLRFWQAEDERAWTGLDKDKIPHETAMAVDAVQALSIALTELRNSDRGLFARTLRDSKVYNNGSEGIDCQDDNVSPWQHGDAIIKALRKVRFQGLTGNVEFDDRGFRKNYKLSLLEVTTQMGLAEGHPYLIRRTGTYEGNDQFEGYCADLAEKIAEELPNFQYQIVPVADGTYGSLNENGTWNGMVGELIRHEADLAIAPLTITSGREKVIDFSKPFMSLGISIMIKKNEKKSPGVFSFMYPLSYEIWMCVIFAYIGVSVVLFLVSRFSPYEWHIEDNTDGPTVTNNFTIFNSLWFSLGAFMQQGCDIEPRSMSGRIVGSVWWFFTLIVISSYTANLAAFLTVSRMQSPIESADDLAKQTEIKYGTVKGGSTEGFFKQSEIAVYERMWAFMSSDPSNSVSTNEEGVDRVRRSKGRYAFLMESTTNDYINQRKPCDTMKVGNNLDSKGYGIATPISSPLRDQINLAVLGLREKGELTKLETKWWYDKGECGNKRSTSVKNQDTTNSLKLSNVAGIFYILIAGLVLALVMAFVEFMYKSRTEAHRRKTSFSNAVRSKAKLSITGKPEQQISAYAYAPAAQLISLDGYAEANTHTEEQVWGGERSSTINASLYVNPELNYNRVY
>HolozoaMetazoaBilatEP00103Capitellateleta_P025000_ELU11964.1_hypothetical_protein_165192_
MLASHINSMCNTLEVPHLESRLEVRTAGAHTIPMGLMLGNSAERQMFSVNVYPEASFMSKALMALIEHFEWKKFCILYGDQNDLLLLQDILRAPLNSDVEITVRQAHPHSLRETLKEISKRGFHKVLAHLNIDLTYALLKAALQVQMLDPSHHYIVTNLDLETLDLDDFAHSYANITGFRLINRDHPRVKDVLKQMEMYQRFSQGAKLLNSTKPPIIKTEAALMYDAVYVLAHGLQQVDKSTRLRLVNLSCDGDQAWAFGSSLYNYLNLVEMEGLTGKITFDRGRRLDFEVDILQLKEEGTKKVGTWNTWAGANFSKAEEMVRVGGQFGNRTLVVTTIYERPYMELKKSEQPLIGNEKYQGFCVDLLEEIAQIVGFQYEIIIVADGRYGAPDNNKVWTGMVQEIITKRADLAVAPLTINYLREQVIDFTKPFMNLGISILFKRPRRESPGLFSFLNPLAIEIWLYVIAAYFVVSLMMFVLARFSPYEWYNPHPCNTDNDVMENMFTLSNSFWFAVGTLMQQGSDINPRAVSTRIVGGIWWFFTLIIISSYTANLAAFLTVERMVSPIESAEDLSKQTKISYGTMNAGSTKIFFKTSKIPTYQRMWAFMESHEDEVFVTTSEEGINRVLKGNYAYLMESTMIDYTIQRNCELMQVGGLLDSKGYGIGTQINSPYRDPISMAILELQENGRIQMLYNKWWKNTGTCNNDEKKQDGKANSLGVANVGGIFVVLFVGLALAVICSIIEFVWNSRKNAAVDRQSLWSEMMEELRFAIRCHGSTKKPALKRQCSKCLHHPGEPCTVDSPNGVLQLHEMTRYQGPGSPKGHVHENNSLDGKSHAQFRYHDACDSYGDYRDSHT
>HolozoaMetazoaBilatEP00103Capitellateleta_P021129_ELU08093.1_hypothetical_protein_148073_
MSKGIFAMFGMTNQSTLAMVTSLSRTFHMPYISPSTPTNDSNSWAPPAKHFSLHMRPLYDRAMIDVILKYRWNRIHYVYDSKEGLARIEALTAIITREEMNIDLDPVMVTDINDCYSLLRHMDGRMQDGDKFIVLDLTTKDDLEIILKQVLHVGMNRANYHYLLGGLAMDELDLAEFRHGGVNITGFRLMNPVLPRLEDAQRDWGRLNPSFWTGAGSGSKLGLDAALTIDAVDVIAKGLDSIHESKSDIFREVFRRGKVYNNDTIGIKCKTDLPVPWQHGPMLMNKFKSVFFDGVTGRVAFDERGFRKNYQLDVLELGQYTPTRKVAEWSSDTGLNHQHPTHVGKAPASKGKNLTKIVTTIMSKPYLMYRNKTDEDGTPLVGNDRFEGYCADLAESIASIVGFDYILKPVADKKYGAKDGEGKWNGMVGELTRKEADLAIAPLTISSIRERVIDFSKPFMSLGISIMIKKPEKQKPGVFSFMDPLSYEIWMCIVFSYIGVSIVLWLVSRFSPYEWQIEDSIQGPSFTNDFTMLNSLWFSLGAFMQQGCDISPRSVSGRIVGSVWWFFTLIIISSYTANLAAFLTVERMLTPIESADDLAKQTEIQYGTLDSGSTKSFFETSKIKVYERMWAFMSKSDSKVFVNDTEIGVKRVRDSKGKYAFLLESTMNDYYNQRKPCNTMKVGDNLDSKGYGIATPIHSDIREPINLAVLTLRENGELQKLVKKWWYDKGECNVEADNKGSTQSALTLSNVAGIFYILIGGLGLSMLVSLLEFLLKSRMEAKRQRKYAASLRAKRSLRGTPERENGGVGSPDMNLQKSMSTVPIARSSAVSLV
>HolozoaMetazoaBilatEP00103Capitellateleta_P006765_ELT93728.1_hypothetical_protein_178222_
MFDQDQRTMDFQAGYQMAIHLNNEIRNRVRVRSQSIRLDLDDPYSVGSAFCSLMSSGSLAVLSSHTMNTLSTLQSYSSTFKMPLISLNMPIEGEDTPSYQMYMTPHYIRAFLDVIHEHYGWNKVYYMYNTRAGLENYQQLLNLIRGFELDIRLIMLRVEDADDALNLLQKMDARVKEDKQIIMDLPTQECKYFLIERGLQEFTIPQIFANGGMNVTGFKLVNFQNYDVRNFLKNWQKEDPKAWIGLDKEKFAHEVALAADAIHGVALALKRLQNSQPREFSRTLRDGKLFINGSLGIDCEAKTVAPWSYGDAVMNQLKAVKFRGLTGNVEFDAKGYRDNFSLGILEVTMQRGIAEVGNWSSSSNSPLTIHRNPILIRPRTTVKKKNDSYIVSSILASSILTKPYLTLKKGHEYLEGNDKYEGYCADLAKLIAEEINIKYKIVPVADKKYGGLNENGTWDGMVGELVRHESDLAIAPLTITSVRERVVEFSKPFMSLGISIMIKKNEKTSPGVFSFMYPLSYEIWMCVIFAYIGVSVVLFLVSRFSPYEWHIEDNTDGPTVTNNFTIFNSLWFSLGAFMQQGCDIEPRSMSGRIVGSVWWFFTLIVISSYTANLAAFLTVSRMQSPIESADDLAKQTEIKYGTLSGGSTEGFFKNSEIAVYEKMWAFMSADPSNSVSTNEEGVARVRRSRGRYAFLMESTTNDYINQRKPCDTMQQDATNSLKLPNVAGIFYILIAGLVLALAIAFLEFTYKSRAEAQRRKTSFSNALRSKAKLSLTGKPERQSTAYAYAPAAQLISLDGYAETNTHTEV
>HolozoaMetazoaBilatEP00103Capitellateleta_P011416_ELT98379.1_hypothetical_protein_204960_
MQCIPKFSEFNFNNFIATISLDECNERFVNFVEHQETPLLRLNSDSFCLLNDLDFNEVITIPHGRSIVDVFTAILRKMPTFEMNIVYDDAMDHYATQAIHASQLNQVQAQIQRINQDADVTEINEVINKSRCVSDDVMTAMVLCDASNTIKLFEEIHNAMWNSPDFELRSSLYFSFWLFFCKDKTCISRMKDLLSGVVAGNFAVIFIEEKQHLPLLDRIEDRKRKTSLFQMGFDLIARAIVDNEWNSTKDYAPRTLLTSLNNMTMVSPQYLHCQWYTLYVVQWDFGTPSLRESGLCYRNGTSELTPINPFPNSGNGLNGRKLRVYTMVSPPFVIINTTSTNISDMYYGICIAMLKELSQQLNFTYTLGIPADGQYGGMKDDGNFTGLVGLLQNKEADLVVASLSVTFERDTVMDFVHYFYEYGGALMRKPNEDEDKWRVIIQPFSWRVWLCILASVPIAGISACVITSLAWKASSHRIDDQFRFVGISFWYTFGTVLTQGGVHLPKYASSRNFICSWWAFSMVIVAAYGGSLIAYLTVTHDPVPFRNLDEMVQQKRYKWGTTNGSVYVSEFGAAKGGVYRDVFLGMQEFVKTDPTILSTDRNLLINKAEVEDFALILDRTVLLTQALLDKNCEMVVMPEGFLPLPFGIGLQEGSPYQQPFKEAVMKLRQTGLIEYWQRLWYPNSECSGLPMVQSHAITLMDTQSAFYLLILGVIAAFFMLVVEFCWLRKKRRFNNLAVPSNGATLPHSNGAISLVHLNGATSGVNDIYNGNIPQSFTSLDALVK
>HolozoaMetazoaBilatEP00103Capitellateleta_P019080_ELU06044.1_hypothetical_protein_188571_
MRFLAPREKHPGVLTDEGSEDAQLLEAMDNLLSHSPFNVSVHFVTITDNSFRLYLDVCSAASKGVATFISLASCDLQYTLQSLSMDIRIPLIQVNSDCPDNIQLDSNVDYLHRYPAAPVDLEVVLLGILDELGWSDLVLITDEIQDENLLNSINSACRKGNVTAQHFKITDDSRRSDVTSVLDFVAEEVSKEQFLVACGFPCIKELFRQANSYSYDGRIENHALFTFETSYVLIVMNDSMIYDITMEARDIDNVLLINPAQRNISHYHAMKALGHVVNTLLAINDSYTRFEIQLNTSSCNSCPIYEVNSLQWGPGRERKLELVAEWQEYKGMAKIQETLMVNKLRGFNGRTFRIGTNLWNPFVLENHTSASVQGYGGLSIELLKELSNNLNFSFTLHFPEDNGWGSYVNGSWTGLVGMLVNKEVDMVVASLSRTPAREMVVDFTAPYYLDHCTVLVKYPDLEDKKWKLFINPFRWQVWLVLAGVIPFSGLILWTLSRYSPYYSKEQAFAGLGLLDNAVFYTFGAFFTQGGCHLPDAQSGRFFTGFYWMACIVIVATYGGNLIAFLTVSKDVLPFDFFEEMVNQDEYKYGILNGTALTDYIDMASDSTMKQLKRNLDSMAKEDSTIYSKNHSTHITRVLKGGYGYIGDMTSFEVEMSNACDIDMIRETISPYEYSVALWENSAYRPLVNDEVSMIKESGLVKKWKADWWPRQSFCSRGLVTEAKAVSMDDVQGAYYLMAILLVVSFVALVAEGFWQKHNMNHKVNEAPGKESSI
>HolozoaMetazoaBilatEP00103Capitellateleta_P030118_ELU17082.1_hypothetical_protein_194620_
MLTSFSDLIDYLSAVSVTVTTVNCADLPFMKRNRVLLQNLAIFIVDCAPISVLSLLARARFSDLDLLGPHYLWLLVDGHGALEERDLVSGSLLLEGDNVAILKSNRKNMSRTAELNVNPRKESQFSISSYTQGANGVMYMSPVGSWGYPTGLHFFYFLFPMMHQGFNNRQFRVTAVQRFPFTIKYGEGNWSGLCFEIIDELARVLNFSYIVIEPPEQDRHFGIVVNGSNSFNGMIGMLQRKEVDFGVGHFSVIEERQEVVDFTPTFLIDHYIILLRRPNLSQSQIFICFGPFTNEVWLCVAASVILVGAIYHLMCKFHPLSPGDKRGACDWSISTLQVFGAMMQQGMAYVPVFSSGRVLIGLWWFYTIVVVATYNGNLIAFLTAPKVVVPINTIADLVQSDIGFGTTRYAALHGVLKESEHPDMKTLWNRIKDNQDYYLMNNEIEGIRKTHGDSNYAFLLEESYFTSLRTRNSSVSELVCDFVRAEEYFFRSMYAFPFQKDSPYLKRISVGLLRIIEAGLMERWKRKWSTSVTPCNGLERTAEQTNISLAEAQGAFYVLGIGLMCSFFSLMLEYLFSTYILKHCSWSSFKNKLLRKKQPVNLEKKSYAVPAPRSYPRDIHSPSTSDCHSNSHIDSHTDSHTDQVQRPSLSDNISECDSSVDVAAIDQVDLQSPRAQFKTLVVHDCHNVLLRSRSCSIHLNDGDVEQERGDGDSGIAGDVTTIKSHRVLIEVDDESKKEIDKESIPMKITIIGCIDDEDDSSQQSSIVTYL
>HolozoaMetazoaBilatEP00103Capitellateleta_P027542_ELU14506.1_hypothetical_protein_192796_
MVHACGIILCAMSAFSLLLVTFAETIDFHIHVYDAVSESTVAYLEDKLRQNDSRNKTFSMQRISGSTFRRTKDHFITTDLHVTKCSRCDLMKSIRNHVLCVVDGFENIVRTCSDVEAEDKAMWSLIASLRFTDLFIIGDKGMALDAMTLYSIHVNNILHVDMFIDDMNSLLDVMNESYRGSISHFFVSVTSKNLERVLRQVSRFGPDFNWLFDLRYDFDGVMEDALGNVLEDGDSVAVVSRSGLSRAHLNKGSLLEVKKCFGSCRGNSRLTTVALVSADGYVDVIEDIFPPVFNGFHMRRFRVVTKEYAPFVKRTGQADDGTVKYGGLCIYILDLLADSLNFTYDLYEVPDGLFGVEDERGRWNGMIGEVHDGKADFAVNGITITSGREMVVDFTFPFWEEPTAVLISHFANETRLFSLLKPLHWVVWVAAVANKMPFDSIEAMVEQTEYSYGVERGIVQHMLFQEAESGIYRDIWKGIKTDQDNLVSSIAEGVNKTLSEMYAFIGEKAALKVAINERCDISFIEEEFFKSGFGFAMPEKWPYTKYFNDIIMRLVETGYVENWKRNEAPREVCSWEGKSLQAEPISLDGVSGSFILLALGLVIAGVGLCYERIEQRCCPHFALTSLAQQFVPHNSIILLWRPSAFPSPTAQVELPAVDETPPVDELNNSVAEANVDIKNRDQNFHRNVPVRRVRRMKKVMNTARTKYQLNDINISTHGIG
>HolozoaMetazoaBilatEP00103Capitellateleta_P029544_ELU16508.1_hypothetical_protein_185470_
MIDDAEPIEGKKIYISRCCVGSDQDSLVPPPNASVVLFDCSSASAHGVESPLKQTRFQSVHYNIFMRCDEQTSKRILRQACSVSFSPGIRWVVLGAYVTLNDLSPCRLHDTLISFHVDVEHTPQTFPNQTISDLDHLEFVACDRNCHCNNGDRDDVSLQTFARDFGEEFSGFRGAHLKVAMEETFPNQTISDLDHLEFVACDRNCHCNNGDRDDVSLQTFARDFGEEFSGFRGAHLKVAMEEYRPFVFKEQVGEDFVYRGIDVELINVLAEKLNFTYSVVPSVDGLWGGQDPNGTWDGMIGMLMRQEVDIAASGISMTLPRLKVVDFTYPHWTEPSAVAVKLRRHKWNYFVDPLQTSTWLLYLSLPLLLAAGLLAMDLIQTAQVGKRRWVLKARFNAYCFEFLRCICNQGYMFVGESIHSRCLQASLWFCVVVITAAYTSNLTASLTVPKVPWPFEDLRGLSEDSEYEVLLVRGTVQEEVFKEASNNIYRAIWDKVDQTTFEALSDVNEVFQFFLGSRSAFIADYSEVVMHVREQKDCVIEVLSETFNPTGISIALPKNAVYKKQFDKIILELQQSGILNVWYEQSVYPDQCSFRRQSSHMSPVTFSDVSYVFLYVFGGGLSVSFAFFLLEFLVQRFRSLSESAQTEPHQD
>HolozoaMetazoaBilatEP00103Capitellateleta_P003246_ELT90209.1_hypothetical_protein_167269_
MSFSETKRDGVPYHVGSDGLSCNRETLRPWRKGREIIDALKHVTFDGLTGFVAFDSNGRRANYTLMLWETTSYGFQEKGAWDSHNRTVTFRPANETFKRVQRENSTLIVTSILTEPYLMVKPGNYTGNDRFEGYCADLAKKVSEEVGLPYRIIPVADNKYGAQSENGTWDGMVGELIAQKADLAIAPLTITSVRERVIDFTKPFMKLGISIMLKKESAQNPGFFSFMYPLSTEIWVCVIFAYISVSVVLLLVNRGSADEGEEELHDKDAFTVSDSLWFALGAFMQQGTDKEPRSVTERLAGSVWWFFTLILISSYTANLAAFLTVARMKTAVNSADDLAKQTEIKYGTVTGGSTEEFFQTSKIEVYQQMWSFMSQEANVSVATNEEGVKRVRESFGKYAFLLESPTNEYTNEQKPCDTVKVGSDLDSKGYGIATPRGSDLSDFLNMKILILRENGELAELRKKWWLQNSECGDTPPYNPDSNSSLKFSKLAGIFYILIFGVVLGFLVALVEFIYVSITTRHKSNFCGNICRRSEHDQSHERREQYHTPQPSQGVLVTEPELILLEEREHVFRRRCSHI
>HolozoaMetazoaBilatEP00103Capitellateleta_P030528_ELU17492.1_hypothetical_protein_164454_
MRGTFVSCYFGVILMCSLCLADEEASSRHDDHLVRHRRDDEPRTTNYRIATILAKPYTMYDVNKKLVGFIPDLVKLIADNLDFKYDFELYANYGRDDGTGVWSGMIGALMAKQKGNASVPDFAAADLTLSLARREVVDFVYPFNDIGLTILIQKPHYNTKTDAFTMLDFDPYGFTILSPLTAEVWALVTLCVLAVALALWAFNKFNPYEWEGRYGIGLATKEEAEAFSLASSLWFTFSTLQWQGFEKAPRSWAGKILSVFWFCFVTIILVTYTAGIVNNLFFASLVHERDPLFNRIHSLAELVQHPHGYSYGVVRGGSTHTYLKDVAKGEEFDVIRNHITSQEGQRDLVSSVDEGIGKVRTEKYAFIVESLTAKYLSNQRPCDLMTVGEVFAKRNFGMATPKGSNLTQKLDSEILRLRETGKIQELEDKWFAGNRQCWNVTLVETVLRKQLSLDVNRPKKVDMRIFWGPLVMIITGLVLSSLVCLAETIWYKTRGRYSANNRPQGQVLQEDRDDVPDL
>HolozoaMetazoaBilatEP00103Capitellateleta_P028604_ELU15568.1_hypothetical_protein_96910_partial_
EQVSLKGSTGNIEFNSSSYRAHNELAVMSLMENGIEKIGEWSDSSAEDQMHISKWSKEQAETSPHALLGHGIIRIVTMLDPPFVMYRTDCGDSPCTGNNRFEGYLVDLIEKIAIELKFQGRYELYESPDGKYGSKGDDGEWNGMIKELIVGNASMCLGAISITSEREEAVDFAKPYKQKMFSLLMKKPKEKSSIFQFLWPLSPTVWILITSSLAVVGLMLFLMDRISPNSKEYQLGRFNFSESLWFIYGSLVGAGTEMVPRTLSGRLLTGSWWFFALILVSSYTANLAAFLTVTKIETPIKSIADLAAQTKIKYGTVKNTYASSMFRGSKLEIFQKMWTFMNNINPDSMVDNTSVGLEKVQAGDYAFIWDAPINKYISLRECDTMTVGEPFDEKGYGIGVPLGAAYRDEITMAILSLSEDGVMQDLESRWWAGGECGEFRETSTSRTKELNIHNVAGVFLVLACGAALALVVSVMEYAWIKSKPASKVGLTECAQY
>HolozoaMetazoaBilatEP00103Capitellateleta_P016929_ELU03893.1_hypothetical_protein_164990_
MPGEHPGQPFRGLLPDILTQLSRRLHFDFNITLQTKYGRLNKRTNIWNGMVGDLNGTEGADLAAAHLSITSKRQAAVDFVKPFRQSGLAIILSKPLADAQFGSWWTFGIFSPFSAVVWVAVIASYVAVSFLLWIICKWNPYEWRGMHADNKTEYAVQAEAYTLPGCFWMIFTSGNKQGCECGPHSISGRILVLSWFTFTTILIASFVAGITVNLYWASFPHFIPAPHTTIKTLGDLTIRATVQKDFFLGVIPGSSDDRYLRSVPLGQEFDAIRDYLDSDLGQKYAPQSLDDGLKKTRTGNFGWLLNTMTGKYLVNQRPCDLTLIDTGYGMRSFGFAVPKNAYALKRELDIAILQLIEEGVLEDLEEKWEVGHGECWNQTSYEQQKDAVTSLTFRGERPQANTVLSFGGPLLALLLGAIISVCTSLAEYLSTKHSGLRDVGMPQQELKNEET
>HolozoaMetazoaBilatEP00103Capitellateleta_P013199_ELU00163.1_hypothetical_protein_169825_
MKENYRYLQGNDKYEGFCMDLLKEIAEMLGFEYEVYVVPDGEYGDKKPDGTWSGVIGEILNAEASMAVAPLTINSERETVIDFSKPYKTFGISMVMKKPETEDSFFQFLDPLSPTVWLLLAGVLVLVSLTFCMMDKVAPADDPSVRFDAIESTWFTFASMVVSGTDVIPRTISGRLLAASLWFFSLIIISSYTANLAAFLTVSKFHSNIKSVTDLLDQSEVSYGTVTHSEVANFFENSKLHQFQQMWQIMSTLRSGGMAKNAAQGFAKVDADKNYAFLFDAPVIQHKVFTDCNVLEVGKPFDARSYGIAVPRGARYRDDLSMAILKLGELGRIAQLEEKWWDETKCPPVNKPVPNKTRSLTIHKVGGVFVILAVGIAVSLAAGVMDYYYRTRRKRIKAKKRDIAENHDSGDGHLQAHGKLLHDASPSVHFEEAFASNSTTNPGSKHTNIF
>HolozoaMetazoaBilatEP00103Capitellateleta_P023783_ELU10747.1_hypothetical_protein_92735_partial_
ESPFVIREDNTSSCIGNDCYQGYAIDLLEELARDLSFFYEIYVVPDGKYGALNEITQTWNGMVAELIPDKEGNTRADLAAGAFTISYDRQSVISFTKPYRDLGMGGLFAIPNRTAYNPWSFLTPLSYRLWLTMIGSAVVVAAFISLLDKLSPYGHHAMDTNEDGTVDYWEIKNWRREKETMSFANALLWALASLFEQGGERHPKSWSARVAAGTWWLGALILVQSYTANLAAFLTIKISNDEISSVEDLAKSTLKYGSVEDSQIQTYFDTSTRQPYSDMGHRMRTWGTFYDATYGAVAAVVDGGGEFAMLYDYPILTYWKGLIPGISYTVIPTFGNFGYGFGLPKNSLFTEELTIKIYQLRESGFTDTLDERWYTDLTKCASETTDALDGETVKVTMGSLWGIFWIVYWSMGISVVILVIEWLVSAFVNRNRPVVPKVKTTIM
>HolozoaMetazoaBilatEP00103Capitellateleta_P009852_ELT96815.1_hypothetical_protein_124092_partial_
IRVPLFQEEPFVMLNERYPEESDEVLIGLCLDLIKELQNHLHFDYTIHLSKDGFYGARDPKTDTWNGMLYELQHFEADVSISALFITEERLQYFDMTNSYMDLGLDVLIAKEGVDGSPFNFLRPFDTPLWLSILGCNLACGALVALCSYLSPYGYRGRYIQRRNKENQKHRASRGELNFHNSLWHAFVSLLTQGSNITAIAMSGRIVAGFWFALCSILLAAYTADLTAYLTVERMFTGIQTLLDLANQQDVKYGTLDGTAIQTFFAENGADPFPRMYKFMKQRDTFVKNASIGVQMVRDSYGHPGKYALVYDSTVMEYMSRNEPCVTRTLGDVFRKMGYGLALRKNSAYTQTFNEAIMHLREAGVIEELAKKWINGPCPDPRSGRMRPSEQLTLNRMASVFILFFGGAAVAVVILILEFIIACYTDVVNDRLHKVRFVF
>HolozoaMetazoaBilatEP00103Capitellateleta_P002584_ELT89547.1_hypothetical_protein_152072_
MDFEYVIYEPDDGAYGTMQEDGSWNGMVNELIHDRADMSVATLSVMAERENVVDFTVPYYDLVGITILMQKPKFEYSVFKFMSVLEDAVWGCILSAFIIVSVLLAVFDKFSPYSYQNNRSSWDGQGEEPRVFSLKEGLWFCMTSLTPQGGGEAPRALSGRLVAATWWMFGFIMIATYTANLAAFLTVSRLDQPIESLDDLAEQFKTKYAPQQSTSTETYFKRMKDIEEKFYSIWKSMSLNDSLDQVERAKLAVWDYPVSDKFTNMWVSMIESGFPKDFESAKKRILKQDGSTDEFAFIGDATQNKYATLTDCDLWEVGEEFSRKPYALAVQEGSPLKNQLSSVILQLLNQRVLEDLKTTWWEFNRLKCPKIEDESDGISIKNIGGVFLVIFIGIGLGLITLAFEYYWYKWRPMFSKDSNKTNDADGHENKGFDAKT
>HolozoaMetazoaBilatEP00103Capitellateleta_P005370_ELT92333.1_hypothetical_protein_191211_
MLFVFKLDLKVTQREQPPTLKEVSLALCQSPCSSRRERREPLSLREAAAFIAQKFTSFNGHGKWGSQNEDGSWNGMVGMVNTGEVDLAMAGITITASRSTASDFTYRYHTEPSVVAVKVDTNKSLYFIRPLKGLLVLLYLLLPLFLSLLALAVEICLQRLATSRHRAFILQPWAAWFGNAVFSFARKIFTIGLSVRYLSRARFVLFLEFCFLVCVIVMSATYSGNLTAAMAVRRIEWPFRDLQGLAEADDYVLLLAEGTLREDLFKESKDGVYKQLWEKYSSHTIRSSENDDLMRILRKGSPKAAFTADRTDIVKRRVKGDCDILMLRETYFPAGFGFSIPKQATYLDAFNHVIQKLLQSGVIERWYEKNLPQLPSNMCTDEMVASSDTVRLEDIEFIICFVMCGGLCLATAALFLESNMRNLNASARWLTGSKQS
>HolozoaMetazoaBilatEP00103Capitellateleta_P023043_ELU10007.1_hypothetical_protein_43271_partial_
EEPFVMYNDRYPDSSDEQLVGLCLDLIKELQVLLNFQYTVHLSKDGFYGARDPKTDTWNGMMKELQYFEADVSISALFITEERLHTFDMTKPYMDLGLDVLIAKEGVDGSAFNFFRPFDTALWMAILVCNIACGFLVCSCSYLSPYGYRGRYIQRRDKRNQKFRANRKELSFGNSLWHSFVSILTQGSNINAISTSGRIVAAFWFGLCSILLAAYTADLTAYLTVERMYSGIQTLLDLANQQDVLYGTLEGTAIQTFFAENGADPFPRMNKFMKLRETFVDNASVGLQMVQNSFGIAKGKFSLIYDSTVLEYMSRNEPCVTRTLGDIFRKMGYGLALRKNSPFTQAFNEAIMHLREAGTIEELAKKWINGPCPDPDAESESSTAEQLTLTRMNGVFVLFFSGAAAATGVLILEF
>HolozoaMetazoaBilatEP00103Capitellateleta_P003409_ELT90372.1_hypothetical_protein_24092_partial_
RCCQGLSIMLLERLARDLNFDFQLYITADEQYGTIVNGSWNGMVQDLSNGLAHMGVAAFSITRMRARVIDFTHPYFYSGFSILVSEHKRSPPIYAFMEPFDSWVWISIVVSSTIVAVALSLLEWNSPFGLNPWGRKRKTNYTLGSGLNMVYAILFQHTIKTKSPKAWPSKWLQNFWAAASIVFYSSYTANLAAFLAGKNAGVTITVFTYFQLLEPNRQVGILKGTASEMFVAKINNQLLAKADTRNSTLPIRSALALLGNGTFAAYLDDTPVLEYAISTMDAQCTLRLVGEGFGEDSYGIGLPAYSWLKKPVSEKIMEYHQSGFIEDLQDLYFRRSRCKDLAIEGQLQASRMNFDQHAGLYLLLLVGVFTCILLMFLEHATFKWMVPYWRKKPTKSFW
>HolozoaMetazoaBilatEP00103Capitellateleta_P023042_ELU10006.1_hypothetical_protein_103666_partial_
DAPFVMLNKAYPAASNRMLVGACIDLIEKLQEILHFKYNLHLSKDGNYGAKDPVNGTWNGMMREINNFEADVSIAAMFITEERVYDFDMTKPWMDLGLDVLIAKDVTGGTPVSYLHPFDTPLWLAIIASNLICGLLVTFCSYFSPFGLRGRYTQRRNRDNKTLRVQRGELSLYNSMWSTCISFLTQGPEIRAVSLSGRLIAAFWFAWCFIIVAAYSAELTASLTVERMDDGIQTLNDLAMQSEVEYGTVEATSIVTYFEQTTTDPFPRMNSFMTSRNSHVPDSATGANRVRDSYSMAVEKFAFIYDSTILDYITRMEPCVTRTLGDVFRKMGYGIAFRKNSPYTQPFNEAIMRLREQGVIDQIANKWINGPCPPHGESGEAIKRRIGVYV
>HolozoaMetazoaBilatEP00103Capitellateleta_P003250_ELT90213.1_hypothetical_protein_92293_
MINHCHQFCCCNYQEQPWTMLKTDHEDLIGNDKYYGFAVDLIDVISQVLGFTYEIIIVHDGKFGSKLTNGEWDGIVGEILSGNASMSVAPLSINADREAALDFTKPFKTRGITVLIKTPKSQSSFWQFMLPLSTTVWLLVFMSFIVLSISLFFLEKVSVARTNVMPKLDSVTESGWFMFASLVGGGAEAAPTTLPGRIMSSGWWFFSLILISTYTANLAAFLTVKKINPPISKVGELIDQSTMKYGTVSDSGVETFFKSSKVDPFWRMYEQMALFDDMMVSSTEEGLSRVLDGDYAFLWDNSVNSYLVTTQCEFTEIGPAFDAKGFGIGLPPGSLYLEQLSMAILKLADSGRITEMEYK
>HolozoaMetazoaBilatEP00103Capitellateleta_P023831_ELU10795.1_hypothetical_protein_115399_partial_
TRVLLTIARLQEPPFLFADPHDIGRGNRRFKGFVPDLVQKLAAKLKGYRYKIKLVTHGGYGVEDAMGSWNGLVGEVIRGEADVAIGALSIRPSRSAVVDFTTPIMQTGITVVMRHAQGDELSPILRPTDLASQHNISYGCIIGTQTYYYFKNNKAPIIVNMWRNISSSDDNFVATSREGVQRVRESNGTYAFLVESVIGEYLASQPPCELQVLGSLLHMSKYALAVNKNSSQLLKELNRVLVNLKDSGVLDRLRTKWWKRRCDVMTEPLPEVMLDRDEDDDDDDIDNDEEAKELMREHYLQEIRAKSSTSSALSHRTINHVLHNIHHFVVYLFFVRFSVNCD
>HolozoaMetazoaBilatEP00103Capitellateleta_P003136_ELT90099.1_hypothetical_protein_147793_
MELHCDACLRTIVSLLLAIHLPPSPFTVGLRRSPSSSSRVLRVSTIQIEPYVMFEGSSGKPNVSFNYHTKPKFKGFIPDLLEELSVETGFEFDLNLVKEGSYGFRNNDGTWDGLIGEIMTGVADFGAAPLHITNRRKQVVDFSEPFMTVHATLLFRKPPQGAAALHIRSIHDLTRQREIAYGTLDHGLIIRAFRNTNDSTLVKMWRKMNQDRSLLTRSNEDGVERVRTEKYAFILPDTIGEYLSLRPPCDLMTVDHFLINEHYALALPKDSRYKNQLNIGLRRLQATGALARLRHKWWQGQDECQMTAHTSRMYSHDQGISLSSSGALLLSSLALLACL
>HolozoaMetazoaBilatEP00103Capitellateleta_P028668_ELU15632.1_hypothetical_protein_167458_
MISYYASQEAPYMMLKERQTFLAGNDRFEGYLADILLRLSLTVGFDYEIRLVRDGQYGMLGPMGYWDGMIGEVHREEADLAAGPLTITPRRLEVVDFTEPFLTLRSTALVKKPRPNKRQQRPRSRIRRIERLIDSGMVFGVKEGSLSQRVLRTSQNELYKQIWTKMVNFWPSAFVHSDEEGVSRVRSENYAYILDVPEAEYIAQRRPCDLYTMEPFLDLRQYAFAFRKGDPLLAPISLQMRDMTRSRELSSMYLKWWNGQCSKRPGDGPKRDSRTGPSTPSPWRQATAHAPHSASVRVAPSNRMASVIIAFICLFYHLSF
>HolozoaMetazoaBilatEP00103Capitellateleta_P012264_ELT99227.1_hypothetical_protein_175888_partial_
MDAATVLLILGVIVCASADDPSSTSPAATLKPEDQPYIFTVVETEPYLEVRKGKTGNSKFGGFIPAFLRDLKDRKAIPANYQMQLAKDGRYGYYNNDEGRWVGMIGEVMVQSPMKTSVADLAAGPIQVTAIRNSVVDFSIIWANVTVVLVTHVDNGFDTVQDVLDSDHSLGGIDGGSSLQAISHEFKEPFSSMWSKIESDPDAKVADAEAGIARARKGNYTVVVESLYADYMVNKHCELKTIDTKLSVHGYAFAMTKGSALKPELDRGIQEMVSDGSLDKLRRKYWKVPCVSGQSAVIWRPAVVVAFVVSALLLRSS
>HolozoaMetazoaBilatEP00103Capitellateleta_P022921_ELU09885.1_hypothetical_protein_128327_
MKLDPEDYDVTDDFRYNGYDAETYKPAVYVGFMVDLLDRITDLLGLEYRLFPVKDNQYGFLRDDGTWDGMIGEVAAGNMDIAAAPMFITEQRSSVVDFSRPFLSVQATVLMRRPSVGSSPVIRTPLDLTRQRRMLYGTQKGGMVWRALRKSNSSLYHDIWLNMRSFDSAVFTSSNEEGVSKVRRGGYAYLLPHTIGHYISQQQPCDLVAVGRFLMNENFALAVQKGAGLLDQLDRVLGLLDEEGFLEQLYQKYWFKRSQCSQSSKMYGLNSTRRIHQNIAMVTALALIHVTMTTR
>HolozoaMetazoaBilatEP00103Capitellateleta_P019153_ELU06117.1_hypothetical_protein_137115_
MLDEEQNFIGFIPDLMQEISEIARFSYEFRLYSRYGAPVGKGGWNGMVKALIPNEDNNTEVDIAAADMTITHLRRTVVDFSHPFNDLGLTVLINHPNEYKYGTIRGGSVYTYLRSVSSGEEFDIIRKHLTSEEGLNGLVNTLDDGLKKVRSQNYALFMESMNANFQINKRPCDLMTVGEVFGKRSFGMAVPKGAEVLEELDKAILKLRENGRLERLENKWFIGEGQCWNATTAEDQLRRERGMDFNKPKKVDLRMFWGPFVLMLLGFVISSLVCAAEFFWHKRVSNSSASTPY
>HolozoaMetazoaBilatEP00103Capitellateleta_P029536_ELU16500.1_hypothetical_protein_90091_
MKDERGSLVGYIPSLLDELGRDLGFSYSLDYVPDGNYGYRRADNSWDGMIGLLTQDKADVGAAPLYKTHDRSRVVDFTVPYLTVHGTLITKTDTTVSPHVSLEAFLRRTPTQVGTLNRGVIVHSFRSTEDPFLRQLWQDMIAESTLTLTRTNKEGLERVRTQNYSFILPHTIGEYLATREPCDLMTVDRFLMDRGYSLVIRKNLTSLSVREFDRSLRRLEKRGKLRELYNRWWFDSSACRGVSNPIRHRKSDVAAHASSQNEADRLAQNPSFLYVLVLLFFNLLFL
>HolozoaMetazoaBilatEP00103Capitellateleta_P024999_ELU11963.1_hypothetical_protein_183778_
MWWFFTLIMISSYTANLAAFLTVERMTSPIENADDLSKQTEIKYGSVYGGSTMTFFKSSKIQTYQRMWNYMASAKPSVFVNSTKEGIERVMKGNYAYLLESTMNEYITERNCELMQVGGMLDSKGYGIGTPMGSPYRDLISDAILKLQEGQSLQMLYNKWWKEKGGAGHCIPDDKNKKDANALAIANVGGVFVVLVAGLILSLVVSLLEFVWKSHRSTDPDKPPVCQEMAEEFRFAMQCFGSSTKPVKRSRKISAVEHLEGNGLTMPLSGYPMHNHSVPIKDIYT
>HolozoaMetazoaBilatEP00103Capitellateleta_P028406_ELU15370.1_hypothetical_protein_114081_partial_
YQGYMVDLLDLLADSVGFSYRLVPVYDGQYGLLKGDGGWNGMVGELLREEADIAAAPMFVTKRRKRVVAFSQSYREVSASIVMQTGSATALKVTSLRSLLRVDPKVTFGTPKNGAIARSLRKSNDSAVKAMFARMSANPELSFPADHEEGLKRVRRDPMYAYVLQDAIAEYWIRREPCDLMIVDEIEVSEYFGLAARKGSRLVPKLNKGLAKLKDTDVLDKLYFKWWWQGDQCHDTLGKRTLTIRSGSRQLQRYRSLGQRVSVTSDCIVAVIFAMFCVALNY
>HolozoaMetazoaBilatEP00103Capitellateleta_P012262_ELT99225.1_hypothetical_protein_119480_
MIQTEPYLEVRKGKTGNSKFGGFIPAFLRDLKDRKAIPANYQMQLAKDGRYGYYDNDKGRWMGMIGEVMKTSVADLAAGGIQVTATRSNVVDFSIVWANATFVLVTHVDNGFDTVQDVLDSPHSLGGIDGGSSLQAISREFKEPFSSMWSKIESDPNANVATAKAGIARARKGNYTVVLESLYADYMVHKHCELKTIDMKLSVHSYAFAMTKGSALKPELDRGIQEMINDGSLDKLRRKYWKVPCVSGQSAVIWSPAVVVAFVVSALLLRSS
>HolozoaMetazoaBilatEP00103Capitellateleta_P024618_ELU11582.1_hypothetical_protein_77388_partial_
QEPPFVEYTTNEERLLNPNIRLKGLCIDLLDIIKGSLGFQYEIHLVADGNYGTQNALTREWNGLMGDLVQGGADMCMAPLTITYERQQFVKFTKPFMDLGVNILVAKEVAKVSIMGFLEPFEWSLWAVVIGTFIFVGLCLTFCSYFSPYGHRGAYIQREDLTDLSGRANRNQLCLKESLWVSFAAWMQQGAEFSPRSLSGRFAQGTWWFTVMVISATYTANLAAFLTVARLDSGINSLNDLANQREIKYGTVKNSAVQKFF
>HolozoaMetazoaBilatEP00103Capitellateleta_P028669_ELU15633.1_hypothetical_protein_167463_partial_
MQLDPYVRLKWEPWLRHNERYEGFYIDVLEEVARKAGVTFQLRLAPDGQVGSRGDDGTWNGLIGQLSLGKADVAAAAFRVEKKQERLLSYSKPFMHSTLSILMASPSSGAGEDWPVFFMEDLLNHTDLSLGVIKSSRAEKLLRKSKMPLYRKIWRKIRGSGGRRRAENIVRRMSDAVAKVRNGDYALILESTEAAYQSLQPPCDLMALDQFMSITNYAFALPKDSPLVDGIDRGMLQLQEDGVLQRLFHTWWNSGEC
>HolozoaMetazoaBilatEP00103Capitellateleta_P017618_ELU04582.1_hypothetical_protein_127937_partial_
GFCVDLFRELAKITGFSYSVYVVPDGAFGIKDPVTRKWNGLVRELVDRNADIAMADLTINYGREQDIDFTKPFIDLGMTFIVKTETEASLRPFAFLDPLDNGVWTNILLTTVVVGVWVSLINKLSPNDYHGEFEYKQFKRIETHAISELSFANAFWFSVASLLQQGGETYPKSLSGRVTTVAWWLATVIIVATYTANLAAWLTKSRTSTTINSVEELGAQSKVVYGEYSFKQFRFSLINFKFRYNRIE
>HolozoaMetazoaBilatEP00103Capitellateleta_P028666_ELU15630.1_hypothetical_protein_55310_partial_
EGDAGLEGYIPDLMDLLEKKTGMQFQLNVVPDGLYGSKGSNGVWNGMIGQVVSGRAQIAAAPITVSDKRKEVIDFSEPFMEFNMRLVVLKGHEEGIETVADLAARPDIQLGVVHHGITESFFDGKSSTDTDYKKLWDNMKKPENQLSTISDGVQRIRSDKGKFATFMEANTAKWWVSRDGCDLVAIDLGIVEKKQYALAAKKGSSLLATLNPALKELKDEGELERLSKKWWDDNSEC
>HolozoaMetazoaBilatEP00103Capitellateleta_P015916_ELU02880.1_hypothetical_protein_57195_partial_
VLQEKPFVEVSSGGEYTGLFVDLLDKISKNIGKKIDIEVITGPSYRTEQSHWTGIMQKVISKEADLGGPLTITSIQERVVDHTKPFMSSGIVPVAKKSNMTATATTLNTVEDLAEQTEVQYGVVRNGHAHNFFRLSSVPMYERMYRYMNTTSGVLVDTVEEGIEKVRSSNGDYVFIMDSSVTANYYVNQEPCDLQKVGQSLTAQGLAIVTPIGSQYRDILTLAILQLAESGVL
>HolozoaMetazoaBilatEP00103Capitellateleta_P025071_ELU12035.1_hypothetical_protein_47572_partial_
KGLEYEILKVLAKRFNFKYKTKRVADGKWGSAVPGGGWNGMVGEVHRGEADMAMSGIGISESRSKVVDFTSPHCVEPSAVAIRLYPTKWRYFIEPFGPIVWL
>HolozoaMetazoaBilatEP00105Crassostreagigas_P001709_XP_011413969.1_PREDICTED_glutamate_receptor_ionotropic_NMDA_3A_
MAFQTWCIVLLLPLYCHGNDIVAVIEQDVYNIHFRTFYLSVGGPDVNVSGAVYPTYTGVYDQLHGVCSYLTQRTLAVFIVGNRDSINFISMVTDVLGIPTLAYLKDSKTVYQKRENKLLLVLGHSYQETARAVLTFFKTNFWFRFLIIVEDTALHDRFFGEVISLNHTELWTISLLVVSKKMTPEGLHRQLYNHLAEDTIVLLHLDPPMAVLIFKSLPCNTSKKVRWFITEKGYTQNTLLIKLYPIGSLVMVPDSVTSLDDVISDSVSYLNSAIQSAPRDDKVSRGVGQSCMNGAYRHHTTGLKLYRHFQEKVYQGFSMKFEFNSDGYLANKNYRIKALKGMVGRSIWEDVGYVHGEIARPRGILWPSEPDLDIRNGRVRYRVVTNPVKPFVMVENGIEDSNQCIQSTPCIQILVSDENQTLNVLHNYENINDSSSFQLKCCRGFAVDLLNKLASDLEFEYVLYIVHDTTYGKEKNGTWDGMMRDLTNGIAHMAIAAFSITGNRLRAIDFSYPYYFSRFTVLYTQQSQKTYMYAFLEPFSPEVWCTIFVSASLSALGMSMFEWNSPFGLNPWGRKRKQNYTIGSGMTMVYSLLFGHTVSTKSPKSWPSKVLQNFWASACIFIIASYTANLAAFLAGKHNGIDYNSVFDSRLMEIRVGVLGGSAVEALTNNINKKLYQRSQHYLVPTTNDAINMLINGNIDAYLGDYPILDYARVKLDPNCNLYIVPQSFGEDEYGIGFPKDSPLQKPVSEKIKHYHESGYLENLIDIHFDEEKCFNQGINQQRFSLTVFHHSGLFALLSIAIVCCILLVLVEHLVFKFLLPICRGRPDDSFWKSLNVMFFSQRLHRCINSAVLVSAQESAKEMLGIVKNGDFSRLFMKSTIRKNKLADMAKTKRINRNFLDIVEKAKWVNEMKSTSLFPDDSPDEPVDITRLSLRNLSNCVNLEALRSQYQHSLPKVDSVRDYDDSGEECNESEADDIQTLRGLEDLCDIQASDSKYDMWYVPGKLAADDNQELEYCDKRDVHSSYEGQHLLSRCESGCSSGTASDETLGACYRGENEAVCYRGENEAACYRGKNGAADYGGENEAACYGGENEASFCEVSQVACQLSSKDGSASFAKNRQCYSDNESDDEKSGLLTWDRNRGHSSRSARSSTSERYRPHSMQSSPREHNKTRARGLHALNHATAQPLNVASMSKQELLHLWKSSELQLNYLLQNTLRENIELKKSLSKLRKRPIKDTAV
>HolozoaMetazoaBilatEP00105Crassostreagigas_P031723_XP_011454502.1_PREDICTED_glutamate_receptor_ionotropic_NMDA_2B_isoform_X1_
MKMCCIIFRCLVLLIMEFLPFLFGETIEVSIFLIMPDSARLNKKLKNALAESYYTDIIRDLKRSKTYSGVIKQSSRIIDTENPQDILDLFCENIFKEKVNTILYFQLHPTKDPTPNYIINMAEYLRIPVISWDSQFPGALENKQDSTVLQLAPTIYHQCVLMIDIMKKFKWTNFAIVTTTTFHYLEFTNAIEALVKEHNQRVKFDRKSRFNLLSSIVVNILPSDNDTVIKDKSREAFRRDNKLENRVFLLHANSHEAKDIMEVAEELELTGKDYLWIMSSFCVGFLRNPNAPRVYPLGSLGITYTTIAKDEYEEKLLENAIKTSVRLWVETLKEIYTYRNQYQISPNFSCESQQSLQQWRDGEFFYQLMKNVTLDKPTPVQFSENGVSQIVNLRIVNIQHLTEKYTTRQIWKEVGRWVPVESEIKNKAKMMVEMSGITWPGNSILPPLGKPEKRFFRIVTLKEQPYVNYLDKGAQENCVPPSVPCRVMKDKVMSANDSSLQNNSVVRCCAGLCIDILTVMSSRMQFDYELYEVPDRTWGLPDQGTGEWNGLIKQIQDHRADMVLTSLKITPKRSEVVDFSIPFLETGITIMVSIRKGNISPTAFLEPYDYPSWCVILVFSVHATGAAIFISEWLSPQGLNRGATPLREHRFSLFRSFWLIWAMLFGASVSTDNPRGVSSRFLSNVWALFALVFLASYTANLAAFMITKDEYYNLSGIKDWRLTNPYSMKPPFKFATIPNGSTEENLRKNHYNMYQYMQRYNRPTVDDALEALKQGKIQAFIYDATPLEYHAGNDNNCELKTVGEKYAMTGYGIAVPKKASYLEEINEVILELKENGELERLRRFWLAGACHMKRKRGQSSHTIGIPNFTSAFILLASGVLLGGLVLLMEHLYFKFGRRCLRKYDKNLCCSLVSLSMGRSLTFEQSVMKAMARQKLKECRNPQCEVSLWKERHSHDLSLMYINKLREQLESYGITPVEDTITKPQICDISLKHNGYPNTSHFRHHNAYKSVENRQESHQLDSYDSTPVRWKRKCLKRSSSYTNAVEVARDEISDKHKVRFSEGKFYIGVDNDSSDQETL
>HolozoaMetazoaBilatEP00105Crassostreagigas_P005917_XP_011419668.1_PREDICTED_glutamate_receptor_ionotropic_NMDA_2B_isoform_X1_
MEIKSPKIVALSWGMFFLAFIALISTVCCQRGPKAELDIIVPNIDKVVNAIDKRNFYNIMKPIRRTYSPYARVIELEESNPDEILGIFCDTIFQKNVNALVHLSVTKKAEKSKDYVLGLASSLGLPVLSFDPDYVGALETNKLQAGDVEKNPQNRMVLQLAPTLYHQAQAMLKFMMTFNWTHFTVVSTTDDNNFDFTAALRSLVKQNNDVNILSGQFRYKIMKEIIFEHDDTESYPNMTKRAVQFLKRETPKDNRIFLLHSSEAKTLLDAAAEAGLTTYKYLWILTSQSIGIPTKRASRSFPVGTIGVSYLSTDSDYVDSVYKKAVEIGVATWVGALQKLNGRVLQPDFTCNTSVPASQWIGGQELYTIMRNFEDLRGTVPVSFDQNGLSRNVELNVLNVQVDGYSNAWSEIGRWYAEERTLNPKLELKGITWPGDKKIPPRGRPERRFFSIATLEEEPYVMYTKRNEKGACNPPAVSCRIVYNRTLHGDDPTAANGTVQWCCAGLSIDLLQILRTRLEFDYDLFEVPDRTCGVKDQNTGKWNGLIKTLQEGGADMALTSLQITPNRAEAVEFTVPYLETGTAIIVSLRNDTISAYAILEPYDYGAWCLILFISVHSVGASIFIFEWLSPRGLDQGRTPMREHSFSLFRSFWLIWAMLFGAAVSADNPRGVSARFMGNVWALFALVFLASYTANLAAFMITKNTYYDLEGITDWRLNSPLKHQPPFKFATVFNSSTEENLRDNHPSMYKYMRDFNTQSIKEAINLLRRGQIQAFIYDASPLQFQVGIDKNCQLMLVGKPYAMSGYAVAFPKGQTELKEEMDDLILELQDDGELERLRKYWLSGPCYSKQRIGQSSQRLRELNFTSAFILLASGIVLGGLLLVMEHLYFRFGRKYLKKYDKCGCCALVSISMGKSLTFEQTIMEAIDLKKRHKCKNPICETSLWKIRHELDLALLKIEKLNKELRREKNLNALTSSRHEAEGSSDPLPIGWKDNEAGAWSSDAIDAKHGEVENLRPETNMRRSPSYTQAVTSDPTSESEAQLQEYSDLRYNDGKVYQKVDNDEV
>HolozoaMetazoaBilatEP00105Crassostreagigas_P040923_XP_019925071.1_PREDICTED_glutamate_
MGPRKNTMGYTIFLKMTWKMENLLIAVSLIVVTSSAKQTFKIAGIVSTDQMGRALEDAVRIANQDMPSNLQLQALYIKMDANPIRSALNLCSDVISKGIHTVIVSKPENSDISPPISVSYTCGFYSIPVIGISARDSSFSDMTVHKTFLRTVPPYFHQADVWLKMLEYFDWNQVVFIHSMDTEGRMILNRFQSKAEEIMIEKVIKYPSGSKDYQPYLQQLDSLQSRVVLLSATEEDADQIFRDAEALNLTGEGYAWIVSEQALTSTSVPEGTLGLKLLHGTSEKDHIQDCVRLIKQTVKQLFNGTLTQITDTPTSCKNSSSSWQAGNSILQALLAAKLENGNTGKVAFDSDGDRLNPDYYIQNVKIENGQKKLEDIGYYADPKVSSNALEIKDSKIIWPGKKTTKPSGINISTELKVVTLESVPFVYTRKMTGSDSCNWDKNERLCPLVNETTGIREDYCCWGYCIDMLIQIADMVNFTYSIHLGSSGEFGSYKKVNKTSEKKWNGVIAELINKEADMIVAPLTINPERAGHIDFSKPFKYQGLTILVKKTATESKLDSFLQPFEDTLWILVALSVHVVALVLYLLDRFSPFGRFKLAKNNDTEEDALNLSSAMWFAWGVLLNSGIGEGTPRSFSARVLGMVWAGFAMIIVASYTANLAAFLVLDRPEASITGIDDARLRNPNEDFKYATVRNSAVEMYFKRQVELSTMYRQMEPRNYKTAEEAIQDIVNANLQAFIWDSSRLEYEAGQNCDLITVGDLFGRSGLGVGLQKKSPWTSKISMAILKLHEKGNMEDLDNKWILEGRNDCPEKDTTPATLGLTNMASVFLMVAGGIIAGIILIVIEIAYKRHRGLKDKELELARNAADRWRGNIEKRRTLRQTLQRQREEQERLARLATQKKPGVEGNGSALGRGPVGQGNGYNLPVDHPPPRVGHRLSYTEATGGQMYSPPSYRTVTHSATINNPVYMDKSAEDNYV
>HolozoaMetazoaBilatEP00105Crassostreagigas_P020120_XP_011438820.1_PREDICTED_glutamate_receptor_2_
MKKDHCATVTIIFVLSSSVIIISSSHSHHHHYHHHRSQGCTWGSQLFRTKRGVPVTLNLPVGTIYGYADQQPRSAFKFEFANFNAREFNFKLQLLENITNTRNSCFLANSLCDQMAIGVFLFFGSKDTKSAETIESFTRKFHVPYVCPCLTKVVDPKNNFQIHMKPPFTMAIVDMIRHYRWRNMIYLYDSTEGLQRFNEVMSAFYEDMTNKETMLAIRLSDINHAHEQLRFIDSIRFRNGDPNILNIIFDLSSQEAYELIMKQLAEVGMNKEEYFYLFATMDFSKLNFKHFLHGGVNVTGFDLVNTEEPNVKSFLRKWRTANQAIYPAAGHPLMSEAALAVDAMELITTAFRRMLAKKDSVFQENFRRTQMYNFYGDVILKGIQCFNDEHGFVPWQHGQNILKELKSVEFNGLTGPVSFDENGYRKNYEIHVSRVGLNQPPLRIGKWSKGHFTVVGEDENNFYQSNFTRRDGVIRITTILVAPFLQYKKGGNASDKNYNNRFEGFMVDLMEKIAERLNLKYRFQLVHDNQYGRQDMKTGKWNGIMGELIDGVADMAVAPLTITLKRENVVDFTKPFMDVGISIMIKKPEIEKPGVFSFMKPFSIQIWMFIVLAYAAVSVGLFFVCRASPYEWRKLIQGSILKYENEFSLVNSFWFSAGALMLQGSDACPRSLSGRVIGTVWWFFVLIIISTYTANLAAFLTIERLVTPIASADDLATQTEIKYGTVRSGSTREFFEMSKVPTFRKMGEFMKFNDHYFVETVAEGIKRVRNSKGKYAFLLESTSNEYANSREPCDTMKVGRNLNSKGFGIATPLNSALRDELNLVVLELKEDGTLHRLKRRWWQDKSQCAPDNQETSGKRSLSLSNVAGVFYILIGGLVLAVLFGAFEVTLKRLQLVPKHIYTMKDHESSEVKLLQTPSERENGIISDCGMNSQDFNNDELLDNEINQQGFSGFVGFEAFGDGNAHTDV
>HolozoaMetazoaBilatEP00105Crassostreagigas_P015980_XP_011433176.1_PREDICTED_glutamate_receptor_ionotropic_kainate_2_isoform_X1_
MTCQCFRKLISFHLAGLLFLHCVFCLPREIKIGGLFGHEESTTENAFKYAVYRINHEKNLLGGATLNYDTRRLSAEDAFTSSMDICDQITMGISTLFGPRSQHLAAFTDTMCSHLHIPHIEYRETTLAQTLLSGFSINIHPKSDQLARAYIDLIDSYKMKSVLLIYEHQGGLLKMQNILHEVTKDMTRQVFIRQGDSSNIREVLKEAKSKSWTNIIVDMNISNTAILLRTALQEGMIDPYHHYILTTLDIEGINLYDYKYNYVNLTGFRLVDPNDEYTRDIIKEMYYYERDTELKLLYDKDYNTIPYESALVFDAVLLFAKALRDLSRDKVYISANVSCDGEEVWRSGKDLYDYLQKSEIRGLTGDIRILKGRRQTFSLDVMQLTEEGLRKVGSWNSNTKTGINFTHRYIKENFPFGNKTLVVTTVLNLDRPLIVATKLDKPYVMIRDLEPGVDRSKLGNDLYEGFCVDLLREMAAIVGFEYKIVPVDDGLYGMLEDGKWNGIVRELIDRKADIAVAALTISYLREQYIDFTKPFLNLGISILFKTPERKKPGLFSFLNPLAVEIWVYVIAAYMLVSFCIFVLARFSPYEWYNPHPCNPDTDTVQNTFDLSNSFWFSVGTLMQQGSDINPRAISTRIVGATWWFFTLIIISSYTANLAAFLTVERMISPIESAEQLAAQSSIAYGTLEGGSTMTFFKDSKIDTYRRMWHYMKTKEPTVFVKNARDGVEKVLAGNYAYLMESTSIEYEVQQNCDLMQVGGLLDSKGFGVATPMGSPLRDKLSLAILHLQEDGKVQELYNKWWKGTGKCMSDRKATESKANALDVNNVGGIFVVLLGGLAIAVLVAFLEFIWKSRKNAQEDRQSLCSEMIQELRFAVRCHGSSKKSKSKRACAKCKKGHSASCPLTVGMPKDSSSSNGILPLRELRKSPVSRGRDFAFGEGSYMHVEYSDTET
>HolozoaMetazoaBilatEP00105Crassostreagigas_P014704_XP_011431477.1_PREDICTED_glutamate_receptor_2_
MQCLSMGTVVLAVLTVLISSADCTDNSVQYQHGFPIGAIFDWNDVYAETGFRYAMNKILRQKKNHFNFSTIIEDVSINDSFQLVQKICDHLSNGVFALVGSRSYVSREVIDSYTRVFHMPYLSPCTDYHPKDHKPFSIFMKPDNTRAIASIINYLDWKEFHYVYDTDYGLSRLMDLKLWLKDGENQVNVISTWRLHRIQEVHRDLRALDKQYGPPTNFTPINVVFDLSNETAYGAVLDKIRNVGMNKKGYSYLLGSLDIVNHDLERFSHGGVNITGFQLVDHESATVQSFLEEWSELPRSIWEGAGSTVRMESALLVDTASLLRETIHTMLKNDSTVFRSTFRRAKVYNYDLTQGIPCTGNKPWMHGLKIMENLKKVSINGLTGDVHIDQDGRRQNYSIGVYRVGFKENPRKIGNWVDKKGFVPEGTNDTLTEDGADLSSLIVTSIFERPFLQYKKEYEYPENRKNVKNPNDLYEGYCVDLIAAVSEQLGGFKYTIRPIKSSVYGAKVNGTWTGMIAELVNGKADLAVAPLTITKQREEDIAFTKPFMNSGISIMIKKPEIQKPGVFSFLKPFSIPLWMCIIAGYFCVSFGMFIVSRFSPAEWRRKCLRVDNGVVNKFTLESSLWFTMGALMLQGSDTCPRSVAGRIIGGTWWFAVLIVISSYTANLAAFLTIDKLLTPIQNADDLAAQTEITYGTLESGSTQSFFKDSKVPTYQKMWAYMSTAYPRVFVKTTAEGVRKVREMKGKYAFLLESVYNEYFGQREPCDVMQVGPPLNTKGYGIATPKTSKHQELSEKMSIAILQLKENGSLIKMKRRWWIDKGECGVQEDNQGNKKKKSLSLSNLAGVFFILISGLVFSIILAVCHFLRSRSNNKQGGFLMLGSDTTNMYCGHFGYPVEERSNGMSPKVPGGILSNAEKQDWPEESNHKINHIHATSLL
>HolozoaMetazoaBilatEP00105Crassostreagigas_P008393_XP_011422952.1_PREDICTED_ionotropic_receptor_25a_
MLSRVLLCIVLLHQSVLVQTLDVVAVLAEEKHKSLKLLEDTLKDEGQLHGWTGAVKVIKLNDTNPITALDKVCSVMSEGAVLLIDMADPLTGQLLRSFARSTGLPYVTLLDKATLIEKDFNPDLHLQIEPPGSVLMGVVRDVITHEHLTGIAVLYDNSFDLDKIPKRFLTGLPAQHLFQEIASSSHNATLRQLYRLEDNQIRNFFIVANKENVKTILETASGTKLMDEKYHWFVLTKDMSITCQGCKTHGRGTVLLFTGQPNNDIMQNEYIPFIRGLSKYISTFTADGSNIDEAFIFDLMNMIGTRLVNQNVDQSVSLNQSDCYSVTGPEPEVYNQSRAFIHSFVNRSRNGVFGPLYFKDNVLTQRLTLSVKRLTFTQQAQSTETIGNWTAERGLSLLDTSLLKPPGKKKYKIVVVPSYPPFVIPKGNNSFDGYCIDLLHEIQGVLKFDYELYPSPDGLVGSMDDQGQWNGVVKELMEKRADIAIGPISVMAERENVIDFTVPYYDLVGLTILLKKPEFDYELFKFLIVLDENVWLCIIASYFLFSGLLYAFDKLSPYSYQNNRRKYENVTPEPRIFTIKEGIWFCMMSLTPQGGGEAPRALSGRLIAATWWLFGFIVIATYTANLAAFLTVSRLDEPIKSLDDLSSQHTVKYAPHNGSAAMVYFQRMAEIEQKFYSIWKNMSLDDTLNPVERAKLAVWDYPVSNKYTKLWETMKLSGFPHSLEEALTSVKNGTFAYIGDAAENQYQTMRSMENCDLWQVGEEFSRKPFALAVQNGSPLRNDLSTAILQLLNQRMLEKLKKKWWDKNKVKCPKLENESEGISLNNIGGVFILIAGGAALALVCLGFELYFFKYKPKQASKNYGVAKSHSKANICQDENGARKQNGVSNGGRAPSEDSQVTPSVERKNGSSLNIFNQQKRGVTFNLGDSL
>HolozoaMetazoaBilatEP00105Crassostreagigas_P036914_XP_019921062.1_PREDICTED_glutamate_receptor_ionotropic_kainate_2_
MSYLRSLVLCAISFFGYCGTQQYPNTIRVDGFFEPEHKSAELAFKWTMQKINLHNDILSQVLVAYIVKEVPPDDSFDVSKKVCREIAAGCKVIFGPGTRVSSSHVQSMCKFLAIPHIQAHWDPRDVITDTKDPDKDHFSLNLYPYYLSLSTAFRNLIDYWKWTQFTVIYEDNDGLIRLQEVLKVSNLPETKVTVRKINDNPESYISLFKDLKERGEYRIIIDCHVSRVGIIMEKALQVNAVSEYFHYLFTTLDLGLVELEQFKHAGANITGMRLVDPERPLVSAVMGEWKYEMFSSSSRTSPLIDQTGIPANDFYPRNDSYLPLTETALMYDAVYLFARGLHGVQNAKNMNFRQSIMCNSSTSWEDGISLLNYMKTMDFEGLTGRIHFGKYGERSDFTLDITKLDKPGLRKIGTWGSKTGVNITEDVKENRKKISDKLANKTLIVTTVLDDPYVFQKIDENGVVTYEGFCIDLLNEISNHLGFKYEIRVSPKNEYGNCNDEGVCNGMVKELVEKRADLAVAGMTITYEREQVIDFTKPFWNIGITILFRKPKPEPPELFSFLSPLDTQVWIYVIAVYLCVSFMMFVIARFTPYEWCNPHPCDPNTDTVENQFSVLNSLWFTIGAFMQQGCEIAPRAVSTRMVAGCWWFFTLIIISSYTANLAAFLTIEKMVSPIQGAEDLAKQTDIKYGTLGSGSTKAFFERSKFPTYQRMWSFMKTATPSVFVAGNKEGEGRVLNGDYAYFAESSTIEYMVERNCDLMQVGQWLDSKGYGIGLPQDSPYRDKISSIILKLQEDQTIQKFYNTWWKEKNKDGECIDSTKKQTNALTIKNVGGIFVVLIAGTMAGVVVAFFEFLWKARKNAKEDKQSLCSEIGEELRFAVRCFDSSSKPVHRKPSYDVTDNGLQSMPLNSYKNNGRNDIGFN
>HolozoaMetazoaBilatEP00105Crassostreagigas_P015982_XP_011433179.1_PREDICTED_glutamate_receptor_ionotropic_kainate_2-like_
MGEETSKIMFRTERYVLTAIFLLSLMKDSGVRAENIIRVDAMVGYEDTALELAFKETMNKAQQSLLYGNKNLKIEDFFSRVNLEDSYEVSGEVCKVISFGSEVIFGTHSRSSSEYVTSLCNQLSIPNLQIHWDSREVVTSTKRPDRDHMTLNLYPDHHTLSAAQRDLIKFWDWKKFAVLYEDNDGLIRLQSILKLSFKGRVAITTRKINFLNPESVKNVLKDLKNTEHQRIIVDCHYDRVHDILKEAAETEALSEYFHYHFMTLDLGVTDISEFSEYGANITALRLVNPEHGAVKNLTEEWKQLQFNIRGNRSPLRKGQLQIPTETALMHDAVWVLTEAALALNEANPTALASYSRASCDKAAPWEFGADLLGYMKSVNVDGLSGTIQFGQYGQRENFELEVVKFSHEFKKVQKIGTWNSLSFLNITDDNESLSQLNKTLKVLTVLEMPYAGKKIDEYGNVKYEGFCIDILDYIAESMKFKYEIQEEPTYGNCDEKECTGMYQKLIDREADLAVAGITITSAREKFVDFTKPFWNLGITILFRKPKAKPVRLFSFLDPFHEDVWVYMIAIYLCVSFMFFVIARLTPYEWCNPYPCNQEEDIVENQFSVLNSMWLTIGSILQQGCELAPRTVSTRMVAGVWWFFTLIIISSYTANLAAFLTAGRMQSPIESAEDLSKQTDIKYGTLQTGSTYSFFQNSIFPIYQRMFTFMKNQNPPVFVKNSNEGEKRVLQGDYAYFAESTTVEYKVERNCDLTQIGNWLNSVGYGIALPKGSPYKDKISQRILYLQDKQVIKQLYSKWWTKMYINQTCDNEKKEPSNALSIQNLGGVFVVLVGGIGVSIVIAVFEFIYYAWTKRDIPDPICTQLKDELIFALRCWGSSSKPADHVIRASKSDLSRTGVSLPSLNHEYANAIRDIHA
>HolozoaMetazoaBilatEP00105Crassostreagigas_P015983_XP_011433180.1_PREDICTED_glutamate_receptor_ionotropic_kainate_2_
MALISPREERRVPNIKMPWIIPLCLLCFTPVICGTSFQQFRVDGFFGDSNIGAINMFKWAMQQLNMENLKHPGTPNANYLTQSVTGDDPFEAGNHVCEAINNGSRVIFGPFTRASANHVQSVGRSLQIPVLQAHWDPRDLITNSFSRDRIPAHVNLYPSYGNLSQGFREIIQQFGWKNLTVLYEDDDGLIRAQEILKLEPDIHVYLRKMEDHPEMLYRMFIDMKDKKEYRVVLDCKTSNIFSILQKALQCNALTEDFHYFLTNLDLHMVDLESFKYSGANITGVSLIDINSRVVAEVKSKIAESFSSNDAPYSPFYNGPQEITTELAFIYDSVRLLGEALNGTLASRKKLNFSQAVGCGRSPAWEDGRDFYDFIKSSTVFDGLTGKVQLGNFGERNMFKLNIYQLSNSNLKHIGFWEPPNSLTMQLIHRNKTRNPGLATYKVVVVLVEPYVIKKEGKYEGFCIDIMDALAQRLNFRYEVIESPNNVYGNCMEFNNGTVSCDGMVKMLVDQQVDMAITGFTITHSRAKYIDFTKPFMNLGITVLFRKPKPDPPQLMSFLAPLDNTVWAGIITVFLGISLVLLITARFTPYEWINPHPCDPTTEEVENQFTPLSSLWYVIAALMQQGCELAPVAVSTRTLAAVWWFFTLILISSYTANLAAFLTVENVVSPIESAEDLASQTEIKFGTTEGGSTMDFFKSSNNPTYLKMFDIMERANPPVWANIEEGERRVLQGDYAYLSESSSIEYRVERNCDLMQVGNWLDSKGYGIGLPKDSDLTDEVSREVIKLQEEQIIQSMYDKWWKQKKDVDCSGGKTQTTNPLTMENVGGIFLVLMIGTFFGLIVALGEFLWIARQNARKYKSHWRSEICKEFRFEWKCGKSYKDSTENVLQSIPLTKSYVKANGGQDITYDTNTSDDVT
>HolozoaMetazoaBilatEP00105Crassostreagigas_P009368_XP_011424294.1_PREDICTED_glutamate_receptor_
MDLHPSLCFVGIYLTFLGFPYSFVYPATITVNVGFILDSRVPVDLDSGIKTALKISNASGSDCENGITNCSKKIFLFDTIVRTNISDNYNVSQVVCKQLKETIAVVTMATKQTMEVINSFGPTLDLPFIVSTGPRVHRQDNGSTIFMTPSYIPAIVDYIIFNDWKRVYFIYDSNEGLMRMEELAMLYWKHFGSFRLSYHRMSDADHLVYSDLYHMDRRDATVRQKVFILDFGTKSATTRVMKMMIDSGMNRNGYHIIIGGFNIGEYEEFLNEKFLHGGVNITGFKFLTKKHWDVAVTKELKKKNTVEQKYTMSIEAALFMDGVALLSHALHSIENSLRPRQGIIRRCRYCHDNLCTDATGHLLLKTLKQMKFEGISGDIAFDDKGYRKDYGLRLFKFGFRSPLKEIGNWTSASGIQLQRNNKTETTNSDNGPLIIVTIEEDPFFKMTPNGTAEGYIVDLIKLLNQSNVFRRPFKIYPQENKTYGNMIRKLVDDEADLAIAPITITKERQKIVDFTKPFMRTGLSLMIYKPDKRKPGMFSFKEPLHKNVWLCIAIGFLTTSVILFLIGRFSPFEWSQNSEEGPSSEFSMSNSLWSTLGALMQQGSDISPRSFSGRCAESAWWFFTLILVASYTANLAAFLTVESMDFKIRNVDDLVSQTKVKYGTVQGGSSEDFFRKSKVTTYEQMWSVMPPYLMESNEKGYQKVIEEKGKYAFILEGVFNEYLSQQKPCKTMPTGGLINNIDYGIAINRKRREELGKRLNLEVLRLRELGELLRLETRWWVEKGRCGAATAQDGGKKRSLTLSNVSGMFHILIGGLIIAMMTSVFEYLIQKRIRKQSYKLKKAKTLLGELGKKLNGKKESQVVENIYSGEETPLRPNLLAGAQENKGYQTTSPAKLIMLDSYQSDQSATGTAI
>HolozoaMetazoaBilatEP00105Crassostreagigas_P032792_XP_011455936.1_PREDICTED_glutamate_receptor_ionotropic_kainate_5_isoform_X1_
MLIKHRMECVLILTFILTGLVVFFVGGTNITIGVINNICSHEHPENTTLGTSTLELQNTTINVIWSQADFTELYLVLQKVKELRKNHADLVYVNSTDHSIVMAISNLNSTPALHLNDVNQETVENLVAPESYSPCQETPPKVEDSPTVACSAVAFGKNIFDEFGITLMVSRILTHLQWTSTFAFFENSTAHNIDMILEKINEIGIKHRTFNVDNLRTTDDILQVLDIIHREVVDRMVNITIVCHLDCIERILKQANKYDNLPANFRRTALRDHTFWFVVTQLPGDEAEFIQSSSELDNVCVLNINVTTDESALDPNSYLNQQKIIDQLGNITTLVQSTGSSSAILALKNYSQSIFSPVSCRTYPLSTLMWKENPENGTSLIRQLENVGWVEVNGRFQFDSKLYPNVEFGFNKRNFLVTTTWWPPFTERIQENGQTIDYVGFCADLLKELKEELNFTYTYTEPSDNEFGSMYANKSWSGMIGQLERREVDLMVAGASIQASREQVMDFTHPFYYDTTTILIKRPDPDENKMFTLAKPFKIEVIVCIFFVLPVSAFLLFVIEKLSPYYKIHGPEGRQNYQMSFWYMFGALLTQGGESLPNSQSGRTMITFFWLFSLIMVATYSGNLIAFLTVTIDKAPFNSLEELVEQDDYKWGILAGTYFVTWFQESPFELLQKVWSGIKTFNRTDTDVLNPDPNVHIDKMYKEKYVYIGDKSYMEVRKANRCELITATEEIPNMSYGIGLPNNSLYTKLFSDKILSLQEGGILQTFKQKHWPREEFCHGSLVAEAKEIRLIDVQAAFIVVGAGIALGTIVLLIEKLVNRLSLRFCLKKENTPCKHIKTVPTIEMELDEVEISGMSNGVYSVEDNGTNNHINNGYYSQSSLDGY
>HolozoaMetazoaBilatEP00105Crassostreagigas_P040345_XP_019924493.1_PREDICTED_glutamate_receptor_ionotropic_kainate_3-like_
MAALTLFLLTLGTVAATDILIDGFFDSDDKAAELSFRWTCQNVNLRDSPSNRTTPLLLMYTVNRVGNMSDNTVCRRIEAGTKVLFGPKPGITASYMKSVSKYVEIPLINIHQEIPSGSPDRQGIGVSFFPHYLAVSRAHRDLIKFWGWKKFAMLYVDNDGQKLAMQVNALNEYFHFHFTNLDFSIVDFSPFMYSGANITGMRMVDLENPKAIAVVDRWKKDLERSSFSLSPIGRDQTQVSIGAALMYDAIKVLYRALDLLTTMRNVDFKRKISCDEGYNSLPWFNGKALVNALKTVTYEGLTGRIQLDKNGDRRNFTLDIVKVREKQLYKIGRWHFRRGVKITDKSEFLSDDRGNVLTNKTLSVVTVLEAPYAFRVTEGNGTAQYEGFCIDLLNSVADILGFKYNITPEPSGTYGNCDGEHCDGMVKQLVERKADLAVAGMTITYSREEVIDFTKPFWNLGITILFRKPMAPPAELFKFLSPFTSELWAYVLAVYIVVSVMMFVIARLTPYEWDNPYPCDVHNEALENQFGIMNSLWFTIGALMQQGSEISPKTTSTRLVAGVWWFFTLIMISSYTANMAAFLTIERMENPIGSAEDLSNQNEIKYGTLESGSTRAFFAESKARLYKKMNNAMRTATPPVFVKSSNEGERRVMEGKYAYLAESTTVEYRTARNCDLMQVGQQLDSKGYGIGLPRDSPYRDKLSSAILHLQEEGAIQAMYDKWWKQKNIDKFCDNTKTPSTKALELRNVGGVFVLVLTGTFCGFVIALIEFVCNARKISRKGESTLWFEIKQQLYFALRCCKYRKVPVTVASMADIATEETRTTLLLEPTNEKGAALGDNGEDTCLVDHVHGKDMSVHRAEKQNATQSIGKNGEISNVENSSEV
>HolozoaMetazoaBilatEP00105Crassostreagigas_P010759_XP_011426139.1_PREDICTED_glutamate_receptor_ionotropic_kainate_3_isoform_X1_
MWIRGLVFIFLLSHLSLCMKTQHKVGILEQQDISLKDIQSFLVKLDPYHEVDLLRIPVTQPEMTFDNIENASNFLNKNNVTAVIGAYSETYVQAACFQRVPYIVTSGVPHDVVESPFLLNIQPGIPTFALAINDIVTYFGWKRVAVVYDWEEDILPLHMFRPPMMSLLIDRHPTDLKAYNIRHNTSDSYVRGILKDLRNRYIDRIILLCSSTNTNIVLTQALYLSLLSRPYAWLVANVGTDVAALDDYLDSRANLTSLLIMTNGSPDDCALEKKNVSLSNAVLHDAFKVYMNIIDHHANQSRLQMRKALRKNELDMTNIQVHGCTGQLSFSKMGVRNETYLQLKSLGTSRNGTTNLFQYGTWRSGKERLYERIKPSQTYRSMMKKDAEDVFGDDRVRVTTILEAPFVQWKNDSGCGNKTTDIGDQLEGFLISIFEKLAEDLGFSYNISLVPDGKYGSDKGPPRGWTGMVRQLLDDKADLALAPFQITPSRSRVVDFPKPFMTKGTSLVVRKPERSVSPFQFLMPLSHVVWITIFVAYVFTALMLFGVSRINCDKHDRCLNNFNESFWYIWGTLLRGNLQRSPTGISSRIVSSTWWFFSLIVISVYTANLAAFLTISNAHMPITSAADLPKQSDYNYGTVEGSQIENFFSQTNISHYQQMYAHMKITEGAIVRRVEDGFRKVRDEKYAFLWDSPIIRHAISSDCSLMEIGSPFDLKGYGMAAQKHSPFTEKLSLGILKLNDNGVLYKLEGKWFGIPTCPDPRSSAKSQEIKMGVASGMFYVLAGGLVLALTVFVIQWVYYRRSKNEEVRGKKHEQNNKTEENNLHNHVDRNTSSDLGKDRDDELITVLTRTLSIGENSSHSRWQGEHL
>HolozoaMetazoaBilatEP00105Crassostreagigas_P006532_XP_011420523.1_PREDICTED_glutamate_receptor_ionotropic_kainate_3_
MEFNQAVLLVFVELCLWQMARHQRCQKSLSGESFVFYEGILNRHESEGDVKDTLRNDLAKATDLNISAIEKCFKFNKQIDIKVLSDLQIKTLGWTNIEEAIKTAMENQGDANKDLNVIIGPFYVNVAMIAERMGIPYIITDYKGFDWIDVNRVRNHVTWKTMLDLKPPSHQVNMAVVDMMKAYGWNLAIVVKPDDQTSDQECNDMLAQMMKREISPIAYSLDVTSREKMEEQTSELLRTAQLLNIRTVVVCSPRDYRQRIIETVLNTSRTFGMMSDETRNFILLDTDFYLQSLNESNIIRNRYFNADSQLLAFRYLDEVKDLKSPTQAIANDVSRLIVEAKKRYMEAVGKVAKIDGKMFLESMKEVSFMGSTGRIQFNASSGERVNFTLHLYRHGGGQDIITRIGEWSPGNDPESRYLRLNASEPQTKKSKSLFDGVQRVAMVLEAPFVMLKNEKQLTGNNRYEGFTIDLLKVLSEKSGFEYEIYIVDKYGSPTGDGKWNGMVGEVLSGNATFGMGAISITSEREKDVDFTLGVMTTGVNLLISKPKIMDSIFQFMEPFSLNLWMAIVGASVGVSILYFVLDYPSEERKFSARETWWFSVGTLLMRGTDFAPRPSSQRILTAGFLFFVLITVSSYTANMAAFLTTNNLEKQIQSLEELVERSDFQCGTVKDSATMNFFKTSSKPIYRKVWSKMSEGGLVSGSKEGRERVRAGGYAFIFDYMINSYSELTSCETKMVGTPFRLQEHGIAMKQGASIKSILNINLLKIKESPIMTQLQTKWWENKRKCDFIESQPTVEFGIKHMAGVFIVGAGGLVCAILFFLSKKWFVAVRTKEKSAESDTGLEETLYTTDKTMSKEDIANAVKV
>HolozoaMetazoaBilatEP00105Crassostreagigas_P009370_XP_011424296.1_PREDICTED_glutamate_receptor-like_
MIQWMLCKFSPNTDRVCSQLENDVIGIIGVCEKCALATIQSYSDTFQVPFLLISSAPIPDDVTSDSFQFFLTPVFIQGLLDIVIYKQWHRVFYIYDTDEGLLRLQHILNIINAQKSPQLDIIFLRIPNAQSCYEKILQFYKHDDSELRILLDLPFKKVQRTIELLTKTPQVVMNRFHFLLTRLGISQLNETVILKGANFTGFKLWSKDVMKEREWFDTFNTNKINPTHALLSDALDFFDSTYKNSSQRFRNKHASDQKISCRHNNKTVTLTRNREVFTEDLRKTKIKGLSGHIEFDNFGRRRNFELQVMETYKEKELAKDGEWSPVPFKGSRLRIHKSEHTRQPIRKTKVPKEIKINITTIAEEPYAMIKPEYSDEVKKLRDNGSRVCGTHYFLGFCIDLAQKVAEKINMTYDICLVQDGMYGAELADKSWNGMIGELLEKKVQMAVAPITITSDREKVVDFTKPFLNLGISIIIKKPVDKGAHIFSFMEPLSSEIWMCILFAYVGVSVVLFLVSRFSPAEWKVDNTNITNDFTISNSLWYALGAFMQQGCDISPSAVSGRIVGSVWWFFTLIIISSYTANLAAFLTVDRMNTPINSVEDLAKQTKIQYGALKDGSTYSFFNKSKFPLYERMFAYMNSVPDVFVNSTELGKKKVRESNGLYAFLLESTTNEYTNLRLPCDTMKIGSNLDSKGYGIATPPNSILKDTLTLAVLALRESGELAQIKKRWFDDMSQCPQESPDDGSQASLNLKNVAGIFYILSCGLIISIVVAGVEFLYKTIVDSRKSKTTFGSMLKCKARMSFRGSIDSTSGQTTPLKKNNPSYTYAGPNQLPGFEPYADLQTHTQV
>HolozoaMetazoaBilatEP00105Crassostreagigas_P046657_XP_019930805.1_PREDICTED_ionotropic_receptor_25a_
MICNIAAFVQFVSVTSALLYPFHFDILANPDDADHIRNITQDFLNTDRLDALTAMNISPVTFAVHTDNKTPGIDSLKVKNSTSSVYIDLKRNPSDVLCILSKSVGVAYVRLHPATHSICQSSIQMRPSVTDYMDIAHQIYKYNDTEFTSVVYITDYIYDFDLSIFQKRFNATLKMMIFTLNNGSLPYQVKRFTTDGKTDFFIMYASSDAINNTLQFCANSTNKRTDNWVVIPSDLAECPKITNLECSVVCVRHDFANDDRNKSRSLADDFLIRSLDLFDKLARSFTSPPSTNELSPLRQLALHIYNSTKELKIESDVIKIETFKGDKVTKIGNWTKDTDVVLSTLPFTSAPASQLNVITMHEPPFVEKFTNKSGTFFRGYTIDVLDKIAQEIGFTYVIREVSDKQYGLTSPDGSWTGLVGEVQRGEADLAAAPVSVTAEREQVIDFTHPYYDYAGLQILMSGTIASSSMFGFVDVFDGPVWLAWFGFLGLTGIMLYVFHILVYRVFSKEKEKDKDKVFSISDTLWFLISSITIYGPDKTPGTFAGRVLVIGFWFFCQIMMATYTANLAAFMTSKRLTTEINSLNELASQNSIKYSSLAGSVSEAYFSRMKGIEENFFELWKNMSYEKSDGRNDLSVWDYPLDDLYSRMYSHINETGFLKSSEEGVNRVLAGKFAFIQETPLIKYEMTKYCNLITVGEVFSAKPYAFVLQENSPWKEAFDAKILELQADAFFEQRKEVWWSQMVSCPKEDDSSTGLPFKNLSGVFILTGAGFATGFLMLGIECIVFKWKKRKETNEKPKHIFVRPKFPPLSTRLTSLRSLFMKPKSASSTTPTKDLTVSEMD
>HolozoaMetazoaBilatEP00105Crassostreagigas_P010765_XP_011426146.1_PREDICTED_glutamate_receptor_4_isoform_X1_
MEHRIFFLLLGVIVTFCDVTSEETFRLKIGIVGTWTPVFDELLRTIGLSHPWRIYNITTAKPKSQYDKMLKVKDFLTDNQIDVILGPYDDATGIVADKLRVPYICTTGSKRNLNYTFQILPPLEDFSQAIFDMTKSYQWDKVSLFYDDLRGVYIMEQLLTNHDMMVKSWHVKGGSDIKAVEKQVRDHLVRMRQAFVQKSIIFCSKEHTEIILDQARSLAMLSQPSEWFFYDPGDQLVPVFKNFPDVFVNFTVFGLMEFDSRNEIASVDDSRRLNISLAADSLRLLNATLPKAVEVQRNEAAFTIAEELRKIRIPGYTGDIEFGPNGRRYNYTIKLSEIEGLDSLQIFVTRHHDVWKRGFLLYHVGVWRSHSNSLEDKIHFEEVKRLNRNYSFPLKGRTVSVVMILEKPFTMQKRDYMQRLGNDRFEGFAVDLITEVAKMLDFNFEIYLVHDGKFGTKKENGEWNGMIGELLAGNATMLVAPLSINSQREEAVDFTKPFMTRYISVLMRVPKSEQSYFEFLNPLHHNVWYCTFGAFMMVSVILYFLERFGIRQNKDYPTISFRESFWFVFGSLLQGNTDSSPSTLPGRILTSAWWFFALILISSYTANLAAFLTVKKINTPIKSVTDLASQTKIKYGTVKSSGIMFFFKNTNIEHFAKMWAQMSEVDPSSMVDSTDEGFKKVKDGNYAFFWDTTVNKYKTIEDCQFMEIGPHFDPKGFGIGVPPGAIYREDLSMAILKLSDTGMLHQLENKWWPSRSCPDLSKPSADETSELSIDSVAGVFFILLGGIALAGIVCGFEHFAKVVKKAAKTNKVEKNVNGKNSEIKERESFL
>HolozoaMetazoaBilatEP00105Crassostreagigas_P006533_XP_011420524.1_PREDICTED_glutamate_receptor_ionotropic_kainate_3-like_
MDQVSRFLLLTILSAGHVLSYNYYLTAAVVGHKGSNRVGEFRQALQQTESGQEGDFCKIEFQKLDYDETDGSTVYETLNIARDTLNNASVAAVLGPYIDVFTSMAYVITKQAHLLTEKSESSEASLRSLPILPDSDSLADAVAEIIADMMKWEGIAFLSQNDFSPVTKLSRRNVKVWPIRLPASIDSEDDKELMLTLTRLRSAQRRRLVFHSMDSSVVKFVMKAADKLLMLHSSLSWFITYLDFGDVVSIINRTADIYGLQLLNRHSISSSSSSNDDLNNAVLCDSVGLLRHILSQKYNCSKEPEQNVNLKAGDVMKFVNDLPNGTSAPYIGTLSKYVWTNSSDNTGKMRTQYSFGIMGYNGTTTKIGNCTFEGNNITILETKQMPSRDQSLDKVLAGHTFTVITRVEPPFVMKTGSGRYEGFSVDVLEGIAKEMNFKYDIRELDSITQNRSDVEDDWDTLIKQLMVGNASMAIGSLAVKSSREEQISFSFTIISSTISILTKRPVTSPVLFQFLWPFSWQLWVVIIAFYIVAGGALWVMSRYDVTQNGSEQQFDLKESIWYSFNLFLGGGTEYSPQTTSMRTMIAFFWFCTLVITAAYTANLAAYLTLQQQDNRIKSMDSLSKQMTVKYGLQKNSDLMQFFKDSSIDPFERMWATMKLEEKTRLIPDRSTGIELVKNGMNGSDFAFLDLALMNEYAALRHCDMESFDQNFKETKFSMGFPNGAPYKDDINRAILILKERGQLDALKDKWWSIPATAECADYVRPEDRQKPTAELDLANMLGVFIVLLSCVCLSVLIEISNRVMSLINGRRKAKQ
>HolozoaMetazoaBilatEP00105Crassostreagigas_P032618_XP_011455697.1_PREDICTED_glutamate_receptor_ionotropic_kainate_1_
MICGIFVFFLIPTGVCIEEFGIGVFFDLSVWSTDKLPSTKVFSIGSTATLIPYEHYFDGNEVFNITQAVCDMAGKEIVGMVTFTTCKKAAVIAHQANMLNLPHVLVARDNQHCDFPPSISSHQTLMVYPDCRLLIKAFVSITLHKAWRSVSVIYDETYGESCINYLVGQLSALSISSNIIKMSETNDADTSLALLIRANDTKLFTMLNGNRTEDLLHQASSVDMFSREYYWIIHNDSKFLKSSHLLTAMEGGNVLTASFDKRLPDAILSDIISAYGYGLEYMLNHNTTFSIGKYDCDDKKPTIGEPGLLQIITRNSMQENLENIKWTKDGVLDATVHISSTQAGRNGTLAEVATYNYTDGFRVKDGRLYQNLFKDFANRTLKVVSWTSTPFTMRKQSTNGQVQYHGFCYDILEEFAKVFNFRYVMLDSVDGTYGGPTNDGKNGTGMVGMVMRGEADIGVGPFTVTAARETVVDFLTPFQEEGVGIIMKTKDQKNDRMFRMFLPFQSTSWIATGVSIVITGIILFVISRCSPYTNDADKPIYKNFWLAFGAFFGQLGGDSTHTSASGRIILGIWWMCTILILELYTANLAAYLTIPPAKSPIKNLEQLAASSDYKPLVKTGSNLDFLFRRAKGGLYKQIQEKMDQMPVITTTEAGYELVGTGKYAYMTDVSQLTYKVLKGCHDLLVAEETFNKAGLSFIVRTNAEFKTAFNLHMIRMIEAGLIAKFHSKWWPRVSECSQDSSKSATALQIDSMAGIFIVYAAFSGLALIFFVSEMVFYFFIRRQRDTKIKSSEVTNLKQPL
>HolozoaMetazoaBilatEP00105Crassostreagigas_P010770_XP_011426153.1_PREDICTED_glutamate_receptor_ionotropic_kainate_5_isoform_X1_
MKHVTFLFSVIMSNGVLTHAGDIKVAVLPDWWQYIPRFVSRQKVSSLIFTNLTSESNETQYDKIIEVINYLNESHSDVVFGPCKRDISIAVEGLRMPYICTTFDPEVEVFKFQILPALSDFIEAMRQFVYCQYRRGGDGEYKTIIYEGNKGFHFDDNILNHQKTTRLYAVNEENMEAKKHTITHYLMLMRKELIRDIIVICDPKTVEMLLKTAWELAMLSLPFRWYFYDPAFHLRHILESLPRFANSFTVFTLIPSYEQATLYPSDLDLNAMLTMDTLSTISKICGVSSINNDRESLLSALQNKTFRGYTGNISFDASHQRVNYSINMFHFNGSQYFKLGSWWAGDSPDSRTIQLENTSEVQHWSDQNQTYTFPLKGRTIKVVTIIEEPFMMYKKGHGNLTGNDRFEGYCVDLIQELSTILDFKYELYLVHDNRFGARRPDGHWDGMVGEVLAGNATMVVASLSVNARREEAIDFTKPFMTRYVTVIMKIPETPRRIFEFISPLSHTIYLCTFSACIIVAFSLYFFEKNSAYEKQEKVTFKDCVWLTFGTLLEGGTEGVPTTTSGRILLYTWCFFVLILVASYTANWAAFLTVKKFKAPVKSIYDLTSQKEIQYGTVKSSAILSFFQTSNVETFRKIGSEMMNNQSNIVGSSTEGYRRVSEGGYGFFWDSTVNAFKTNRECLLTTIGPDFAPRGYGIGLPPGATYLDELSINILRLGDSGFLDQLQQKWWGERKCSRDKEEDENNASGLKLENASGLFFVLGAGIVLSVFVLLVQGFIRNIRPKIITGQSETVT
>HolozoaMetazoaBilatEP00105Crassostreagigas_P032413_XP_011455413.2_PREDICTED_glutamate_receptor_ionotropic_kainate_2-like_
MWRENNTREFEKVEIDWNDKMDLFPNSHFGFNGRQLLTTAVQYKGYVELSEKNGDLVIEGGVCGDIVKILCNKLNFTYRVIPPEDGQWGILKDDGNWTGMIGMLHRREVDIAMVPLTVQEDRKKVVDFTIPFFYSNFGFIMRMPDPKTVKWRIYLDMFSSDVLLSIVTVLVLASLLLYTMEHLSWIWNGRKPSEKKELADIVEYIYGALVLQAGHRLPSSSSGRVFTCIFWISCVSLAAVYCGSLVASMALARREKIHFETLEDLVSQTEYKWGYVSGTYLDSVLQKSNIEVYQKVYQGARQFATEDQEVLSISGDVHFRKLMTEKYVFISPVPHLQTVSFSDCRSLLSTERFVEDNSAFGVPEDSPLKEIFSLKLAQLQDSGILGSIHQKYKLQNNCSEVSQLLNQHTIKPDDVQTAFFILLAGIFIASDVKWFSAILNFLVLSKSCAELEGGSGESRHTHPSCKHLKDPDHRVRCVCLELIGAIGSPEQEVVDDSHEPFIPIQSLLAGFCGDQDSRVRASSFNAMLQFHQRGLSLRLSIYQQACQSLTDDYQDVRLSAMKLIWVLSHLYPDSLVPVSDSEDELRLVDDGFAKICNMVNDISVQVRMEAAVLLGSLHQVSPKFLEQTLDKKLMSNMRRKKSAHERAREHFASGEWATGQKWADDAPKEELDPDNVNLMNIGACGAFVHGTEDEFLEVRNAALDSLCELASQSASFANLSQDSIIDMFNDEIESVRLNAINSLRKLNRFITLREDQLEIILGVLQVTCGHVSCEFICSIHIRKFF
>HolozoaMetazoaBilatEP00105Crassostreagigas_P012299_XP_011428248.1_PREDICTED_glutamate_receptor-like_
MIQSTGFILFVLAIRSSANWTVGVIYQSDEWTDFEKPLNNGKVTAVLDYLLHQVDNSDALSMYQKVSNFSESGVIGIIAFTSCPTAAVLQEQTASTNLPLITIDNEVCPQTYDGHHHLSVLPNCHRQNSQFIEIVLHMKWEHVNVIYDSTSSYCVQELIVLLTKKNVSSNAIFLHEGQHLTLEIFPELYLEEVIYVATDKERTLGIVSEAMTLDMFNRSFFWVLNLDPYALWNSSLYKPVHEGCVLLISSGLQQNETTAADLLSEALSIFQRGLDSIGDGRNITDLTFLRYNLKQYMMGSSDETGLIGKESQIRVFSSTKDYETPFEEVAGYSQDTRNFNVADDRLYKCIFKDFGNKTLKVVSVEGKPFQMRVDKGNGSFYYYGFTYDLLNEFAKQFNFRYEFLDSVDGLYGITTDNNESASGMIGMVMRGEADIAVGGFTITADRRKVVDFLYPFQEDGIGIIMRKVDNEANKMFRVFSSLGTDSWLATGAAAFVAAIVLSIIVKLSPFSKGLHNKVSASFWLVFSAFLQQGEEKSSKSAPARLVIGFWWIFTIIVMSLYTANLAAFLTVSLAKAPIKNLEELAAQSVYKPLIKNGSNLHTLFKKAEGGIYKKIWDMMRDVPKIISPDEGYEMIVKGNYAYMTDESEARFKAMKDCKNLEMADETFHKAELSFVIRKNAEFKEAFNKHMLKMVQNGIVDKYKKIWWDKHSCHSANTATELEFKSTSGIFIVYSGFIFISVICCLVELYLRGRKYPKNRVSSSKQSLEDISVTMVDY
>HolozoaMetazoaBilatEP00105Crassostreagigas_P002185_XP_011414624.1_PREDICTED_glutamate_receptor_U1-like_
MLLKGRYLELAEHHINFTILCSPNNTRKILKQASAFDQSKGNFRFTARRDHSSWFVVTTSPDFDDDIGTNNSILDNVILLNLIEKEFEPVVNVKNCTTRNSDANIFFLYTLLWKTKLDCSPRCNLYRKFEPIGCVDSNGLLTYSSFFPNSNFGFNRRHLFVTTIWWPPFTERFIENGTTVKYFGYCMDLLRELAKALNFTYTVIEAPDGEFGTLLQNGSWSGMVGQLERREVDLMVATTSVRPDREMVMDFTIPFYYDTSTLLMKKPDPNEKKLFILAKPLRWEVMVCTAVVLVVSAFFLCITEQLSPYYKVHGTQGQQDFQHSFWYMFGALLTQGGESVPKSPSGRTLVSAFWLFSIVLVGTYSGNLIAFLTVPLDKPPFNSLDEMIAQSEYKWGTIGGTFFVTWFNSSTVDTLQAVWAGIKKFNETDPEVLSPDPNVHIDKMYREKYVYFGDKVYMDIRKSNQCDLMTAEEEIPNNFYDVGLPNNSLFTKTFSDQ
>HolozoaMetazoaBilatEP00105Crassostreagigas_P012344_XP_011428310.2_PREDICTED_glutamate_receptor_2-like_
MTDSSNETRLIDKESYARVFSSAIDEETPFQEVAEYSQEPNSFHVVEDRLYKCIFKDFGNRTLKVVSVEDEPFQMRVDKGNGSFYYYGFTYDLLNEFAKQFNFRYEFLDSVDGLYGNPTNDNKNASGMIGMVMRGEADIAVGPFTITAERRKVVDFIYPFQEEGSGIIVRKVDNEADRIFRVFSPLDTDSWLATGAAAFVAAVVLSIIVKLSPFSKGLHNKVSASFWLVFSAFLHQGEEKSSKSVPARLVMGFWWVFTIIVMSLYTANLAAFLTVSLGKAPIKNLEELAAQSVYKPLISDGTNLHMLFKKAEEGIYKKIWDMMRDMPKFKSLKQVYEMIIKGNYAYITDESEARFMAMKDCKNLEMAEETFNKGVLSFVIRKNAEFKRAFDKHMLKMVQIGMVDKYRKIWWDKHSCHSANTATELEFKSTSGIFIVYSSFIFFSVICCLVELYLRGRKFKKNRVRSSSESLQDISVTMIDN
>HolozoaMetazoaBilatEP00105Crassostreagigas_P020293_XP_011439037.1_PREDICTED_glutamate_receptor_U1_
MGIYAVPSVFFLLLQVSLSSGQTVYKVTTILEEPFVIQKQGGSAQFDGFIPDLLKKIEPLLNVTFDMKHVADFKYGSKRQDGNWTGLIGELVKGTADIAAASLTVTAERAKAIDLSHPFMESGLSIVLKRPNTRGWHALKGFVTFLEPFAPGVWITLLVACLIVPVLYGVVIHFDPMEDEADPSMLRNIARAVPVIFYRFCLQGSLAPANTTSRASRVLIAFWSLFLVILYVTWATSYAVYMLRGERQTPSNPIHSFEGLASQSGIKFGTVNGGATYRYFTEAKDEVDKKIGKHLKDNPDQMTSSSEDGIKRVRDSGGGYAFIMEEIPARLTVGKLPCDLMLVHHSSIRKTYSFGCTANTTICRNLDVAIIQLKTDGEIQELIDKWLKPTGDCDTDFYDDYLAYMKSFNMEKDASGFLFQSDALTMEKVGSMFILLAVGIAVSIALLVFDVCTERRVQKTVNRRGGTDKQPFEAITDDMQ
>HolozoaMetazoaBilatEP00105Crassostreagigas_P014703_XP_011431476.1_PREDICTED_glutamate_receptor_1_
MINGKLYEGFCIEVAEKIKERYERLEGKGPGSFNYKFKLVDDNNFGSANKTVGTWNGMIGELLDQKADLALASLTITRARQRVVDFTKPFMKIGISIMIKKPDKQKPGVFSFMEPLDSMVWVCVSLAFTGVSLVLFFIGRWSPFEWRAEASRKEISVTNAFTLSNTLWFSLGALMQQGSDIFPRSISGRIVGSAWWFFTLILISSYTANLAAFLTIERLIPPIQGVEDLVKSKDVEYGTFKGGSTEAFFEMSQVPIYRQMYEYMKSKGDQVMVNSDKEGYEKVRQSKGDYAYLVESPKNDYQNQKKPCNTMKVGENLDHKGYGIATPPYSPLRKDLNLVVLMLREEGELHKLQRKWWFDKGECGTMDSKDTSKSPLTLSNVSGIFHILIGGLVLSMMVSLVEYSVHRLRKQHKLRFRKQMDAPRPAIKIEKKNPLEVLKAAGYTGICDNTVSYTFKPPEQLTTFESGKNTEL
>HolozoaMetazoaBilatEP00105Crassostreagigas_P032995_XP_011456222.1_PREDICTED_glutamate_receptor_ionotropic_kainate_3_
MEVKNDEFGDNKTYRGYIIDLLDEVKKKANFEYRIEISPDGTFGRELTPGNWSGTINEVIQKRAAFAAGPITITSKRAKSVDFSTPFLTTPFGIVLQKPENIEETVEHRLLRIWAPLKPSVWMMIFISFLVTSIILYVVSYFNPYEWRRMSHDREATLREGESFTCMNSFWFAISALMWQGYVRAPRSIGGRIIVMFWWLFAIISISCYIANLSNLLKLESNTKSIEKIVAVKNFNDFVNSDIPYIITKGGAMEEFISKSEARIARQLRSKGYGTVNSIKEGLEKVNDEPTQALAFIGESMMIKYYLRSYSCKLYVVEDPSFYRQYALVLPKDSTIERRLNAAISSLDEVGILNDMYERWFSASCRGISFDLSRPELYEVPKFFVLDVGHFSGAMLALAIGLVFGGLVTLIEYIIYKYAEEPEKEKSKAKRKARLGVQQEAEIEGASDSANRLLSGNKSTTTV
>HolozoaMetazoaBilatEP00106Octopusbimaculoides_P023317_XP_014790759.1_PREDICTED_glutamate_receptor_ionotropic_NMDA_1-like_isoform_X1_
MAIHRTAGIFWLFYLTLFTITALSLESTQPIDVYTIGGVLSSREHQQIFDEAIEHVNQKSSKSNIIFNSTSILMNANPIRSALSICEDLIPNRVYVVIASHPYDSDQSPISVSYTCGFYNIPVIGISSRESVYSDNNVHNSFIRTVPPYFHQAEIWIKILQSFKWTQVMFIYSRDEDGQAILSHFQTLAKAEGISIEKTIRIFPGVENYTDSLVSLKALQSRVILLYALKEDSERIFTDAGDLELTSTGYAWLVTEQSLQASNIPVGTLGTQLINGTNEAAHIQDSISLISQAFIRLRKEMNISEALSQCNEMNMPWYEGKTILQYLKTGYLEDGVTGQVSFNLDGDRKNPVYNIMNVQQTRTVAVGIYGSIKKPQPGENPLAMAENINIVWPGNTHKQPEGLRKTTHLKVVTIQEEPFIKKRPIPKGEACDSEEVFCPHTDKSTGNLTEYCCKGYCIDLLKNLSTRVNFTFELHLSSENTYGSFERRNGSSDKKWNGMIGEMVSGEADMIMAPLTINPERAQHIDFSKPFKYQGLTILVKKTRKDSSLASFLQPFQDTLWILVGLSVHVVALVLYLLDRFSPFGRFKLAKSDDTEEDALNLSSAMWFAWGVLLNSGIGEGTPRSFSARVLGMVWAGFAMIIVASYTANLAAFLVLDRPEASISGIDDPRLRNPQENFKYATVKKSAVEMYFKRQVELSTMYRTMETRNYNTAEEAIDDVRKGKLQAFIWDSSRLEFEAANDCELVTAGELFGRSGYGIGLRKHSPWTQEISLSILSFHESGFMEDLDSKWILVESHNCPERDSSPATLGLTNMAGVFMMVAGGIVAGVLLIFVEILYKRHRGMKEKELELARNAADRWRGNIEKRKTLRQSWRQMKDLKTLNMAPSDDANVKRRTLRQTLQKQREAEQKLSQFSKMTPITTPTSMNPTALSVGTPAGVIVGGMSQTHPTPPKPAVLLQRGNSQTCGAPYPSDAETMGNVTGSSRPVTPGPEASVPTYPMVTDGTYANPAHLDDIL
>HolozoaMetazoaBilatEP00106Octopusbimaculoides_P023318_XP_014790760.1_PREDICTED_glutamate_
MAIHRTAGIFWLFYLTLFTITALSLESTQPIDVYTIGGVLSSREHQQIFDEAIEHVNQKSSKSNIIFNSTSILMNANPIRSALSICEDLIPNRVYVVIASHPYDSDQSPISVSYTCGFYNIPVIGISSRESVYSDNNVHNSFIRTVPPYFHQAEIWIKILQSFKWTQVMFIYSRDEDGQAILSHFQTLAKAEGISIEKTIRIFPGVENYTDSLVSLKALQSRVILLYALKEDSERIFTDAGDLELTSTGYAWLVTEQSLQASNIPVGTLGTQLINGTNEAAHIQDSISLISQAFIRLRKEMNISEALSQCNEMNMPWYEGKTILQYLKTGYLEDGVTGQVSFNLDGDRKNPVYNIMNVQQTRTVAVGIYGSIKKPQPGENPLAMAENINIVWPGNTHKQPEGLRKTTHLKVVTIQEEPFIKKRPIPKGEACDSEEVFCPHTDKSTGNLTEYCCKGYCIDLLKNLSTRVNFTFELHLSSENTYGSFERRNGSSDKKWNGMIGEMVSGEADMIMAPLTINPERAQHIDFSKPFKYQGLTILVKKTRKDSSLASFLQPFQDTLWILVGLSVHVVALVLYLLDRFSPFGRFKLAKSDDTEEDALNLSSAMWFAWGVLLNSGIGEGTPRSFSARVLGMVWAGFAMIIVASYTANLAAFLVLDRPEASISGIDDPRLRNPQENFKYATVKKSAVEMYFKRQVELSTMYRTMETRNYNTAEEAIDDVRKGKLQAFIWDSSRLEFEAANDCELVTAGELFGRSGYGIGLRKHSPWTQEISLSILSFHESGFMEDLDSKWILVESHNCPERDSSPATLGLTNMAGVFMMVAGGIVAGVLLIFVEILYKRHRGMKEKELELARNAADRWRGNIEKRRTLRQTLQKQREAEQKLSQFSKMTPITTPTSMNPTALSVGTPAGVIVGGMSQTHPTPPKPAVLLQRGNSQTCGAPYPSDAETMGNVTGSSRPVTPGPEASVPTYPMVTDGTYANPAHLDDIL
>HolozoaMetazoaBilatEP00106Octopusbimaculoides_P003132_XP_014770574.1_PREDICTED_glutamate_receptor-like_
MVMFRYMTNGIAAVFIVVTVIASAFTCYTANETDNVASNNRIPIGAIFEVEKYVVPYHTGFRYAIGHHNRDPKQRDRFKLELDATISQISRKNNYELAATICGHMENGSFVLFGVIDSSSVEVVESYSRRFRMPFVSPGLSFTVDPEQPNFEIYLRPDHTNAVIDMVKFYGWRRVHYLYDSNEGLMRIEQILSTFTRQQYNVSIYMHRLEDVSQAHDDLRMLDRSVLEFYKCIILDLSSPGGYEIILKQISEVGMNKFGYHYLLGSMGFINLPLERLKYGGVNLTGFQLLDPDNPQLQHFLRISEEVDRVRCPVAEGNWTTHEVALSIDATNVIVHALEQMLKNDIKVFQHTFRRGIVYNHNKTKGVPCYIKDALPWMHGDAIMSALKQVDIRGLSGRVAFDEQGRRRDYKLDVYELRVDEGLRRIGNWTPTQGFNEVEIERAAPQQNYTMTGKRLIVTTIESPPFLMFKSPAPDGKPLVGNDKYEGYCVELAEHLKRIIHRDYIFRIVKDGNYGQKLKNGTWDGMIGELTRREAHIAIAPLTITSQREEVVDFSKPFMNVGISIMIKKPEKQKPGVFSFMEPLSLEIWTCIIFAFLGISVGLWLVSRFSQCEWHKDTTINGEQMVNDFSISNSIWFSLGALMQQGSDECPRSLSGRIIGGVWWFFVLIIISSYTANLAAFLTIERMLTPIESVEDLAKQTEIAYGTIGSGTSKQFFKDSNNPTYQRMWAFMSSNPSVFVKLVKDGVHKVRNSKGKYAFLLESSSNIYINNRKPCDTMMVGGTLDSKGFGIATPKGSPIRDSVTLAVLELKEEGSLHKLYQKWWYEKGQCGFDSGGDSKKRELSLSNVAGVFYILICGLALAIALGILEFVCKLKCHGNKGEYIPGRKSGDGISGDKDGPGHLCPDYMPEKAVSTFTYTAPQLIAFESYADGNSHTQV
>HolozoaMetazoaBilatEP00106Octopusbimaculoides_P013229_XP_014780671.1_PREDICTED_glutamate_receptor_2-like_isoform_X1_
MAWQTICPLYVDIFLLVAVANITGLWATTAASRNIKIGGIFDTDTLTTAIRYAMRTNVKANHMIIQETVDIIDTSDAYNLSSAICSQSAMGIFALFILNNPISHHVVQAYSNALHLPVFVLNVATRHQLPSYPFEIHMSPSYMPAITELINFYRWRRIFYIFDSDDGLIHLQHIYDSFNNSSDPLEVVVRRVDDIENTHKMLRQLDQLEGATRNIVVVMSSTSAYRRLLHKIMDVGMNKDHYHYILGGLSIAELDLRNFTYGGVTITGFQIVNRNSPSIKQLQHNWNQLNTDLWSGAGQKLSYDEVAIFDSISTLLSALEIMYRDDSNVFSGASGRGRLWNNTNSVHCTPYPLVSWVLGDKIVKAIKQVNFTGLTGTVSFDDNLQRKNVKLDVLQLSYGKPLQNIGEWTDETGLDIRLERPPDMDKTIIEINNTKIMSTIKVPPFLMYKVRHEAGEPLVGNARFEGYVVDLAAKIADQFPMDYIIKIVEDGHYGALTVNGTWNGMMGELTRHEVDLVIAPLTITCMRERAADFSKPFMKTGISIMIKKPDKQKPSVFSFMDPLSQQVWICITIGYVAVSLVLFFVGRFSPYEWHSEDTSRGPKTMNTFNLSNTFWFSLGALMQQGSEISPRSISGRIVGTGWWFFTLIIISSYTANLAAFLTIERLLPPINSAKDLVEQKKIQYGTIKSGSTEEFFQRSQVSIYRRIWDVMSQDTTVFVSNTSKAVERVRNSKGTYAFFLESVMNDYFNQRKPCNTMKVGENLDSKGYGVATPMNSPLRMPINLAVLVLREKGELHKLEKKWWYDKGQCGQPDKESSKTSALRLSNVSGIFHILIAGLVAAMLVALLEYLFHSKMRSRKNKQMAKKAKNVKRARRASMRYTGGYAEPENGGYTYTAPNQMITFDGYTDGYQTEI
>HolozoaMetazoaBilatEP00106Octopusbimaculoides_P008779_XP_014776221.1_PREDICTED_glutamate_receptor-like_
MTRNMQLSFGVPICFFLFLCLCATLSNGLLHTGKGSQKHISIGSVFDVESEKIKTAFRFAVGRFNTMESSTQIKLNAVSEDIDDTDSFSLGNALCTIMSKEVFAVFGKANTSMLATVKSYSNTFQIPYLTTSMAMNTSDPTPYILFLRPMYVKAIVDLIHHFQWDVVHYVYISNEGLMRVQQLFQVMGKSEHQVTLNVKRATDVNSSYAILKDLHEKEPEINFHTVLDMSIQMASNLMKQLGIQELNLKEMPNYGCNVSGFQLVDFNNMTVKVFLSSWLTIDPTEWPGAGVNTITYEAALAVDAVSLFTRAMKNLSNNGLFESLFIRSKSGTNSSKSCATVQKLNVWNKGKIVLKAMKETEFDGLTGRVAFDARGHRRDFTLDVLDLGVTQGVMKIGYWTQNEGLVILKRKIVRDPHENNAENRTRIVTTIQADPYIMKKPQPVNGHPLIGNDKYEGYCVDLARKVAHEVGFDYVFQMVKDGSYGSKLPNDSWNGMVGELIRLEADMAIAPLTISAVRERVIDFSKPFMSLGISIMIKKPADQKAHVFSFLDPLSYEIWMCILFAFIGVSVVLFLVSRFSPNEWHVEDESNITNDFTISNSLWFSLGAFMQQGCDFSPRSISGRIVGSVWWFFTLIIISSYTANLAAFLTVERMSTPIESAEDLAKQTEIEYGTLRSGTTEAFFKTSKVAVYERMWAYMTSKTPSVFTVKIDEGINRVRQSNGKYAFLVESATNDYINNRYPCDTMKVGSNLDSKGFGIATPAGSDLGDKLTLAVLKLREDGELDKLQKFWWVEKGQCAPQDKNTDGGQSALTLSNVAGIFYILIVGLVLAIIVAVAEYLYKSKLDSKKSKTSFGLALKSNARLSFRGHPAREDSSSGTPLRKSMSTYTYSGPSQSMGFDTVTDGNTHTQV
>HolozoaMetazoaBilatEP00106Octopusbimaculoides_P022954_XP_014790396.1_PREDICTED_glutamate_receptor_ionotropic_kainate_2-like_isoform_X1_
MIPFSLSLCRSLLLASLLCAYWIVYGQKLTRRLGILETAHNETEIVDSWFSETILKYEVELFPMKVESLANITYKDMKRVIDTLEADNVRAVLGNFNPVMAKATNHLNIPYFVTTLAISDRAIGGNLIRLFPGISTFFRAVKDMLDYRDKKRIAIIYNSLEGFLLVEKLIHIYQLDVKAAKITSDKRSIPEIIRYLKITRSQFFNQYIVICDSVTVTRILKQALLLSMMSYPYNWLVVNMGLEEVDLDDLIPAHPNVTLLQLMVDQNSSQCTETMLTDKNLSLADAILHDAFLLSMELMDSTNENSTKVESNSTLGLPIQTIHKDGCTGHLSFQQNQVRKEEFLQLIILGGMHNGSPLTSDEVENSFSYFYQQYVPPIHKMYTVTDAAHGTWRSGPKTRDLRIMINRSVSSVPRYRGDIFGTKPLRVVTIIEPPFVQVRNSTDYLNDDPVKSRNSLQLEGFCIDILKAMSKILKFQFEIYLAPDGKFGSKKKRGWTGMIRELIDNKADVALAPFSVTPERSQVVDFTKSFMTKGTTVVVKKPQRTVWMFQFLFPLSNYVWIGIFLSFLVVSLALFGVSRVNSDKHRKYTHNFLESFWYIWGTLLRGSLKSSPLAVSSRIISSSWWLFSLIIISVYTANLAAFLTVTNIYLPIENAADLAYQTTYDYGTVNESQIEDFFKHTNISHYSKMWLHMRYNPESIVQRVEEGLARARNTKYAFIWDSPTLRWEIADKCDLMEIGNPFDLKGYGFAVRKDTAYTEALSSAILKLGDTGERQKSEGKWWRVSSCPDGHQSTKTTSLRLENVAGLFVVVLGGIALSTIVCSVHQCTSRTRHSSSNNVKEGNHYKDNEMSMTPKRHGIHPPRSSLVEVKDEESVMNRMNWE
>HolozoaMetazoaBilatEP00106Octopusbimaculoides_P018663_XP_014786105.1_PREDICTED_glutamate_receptor_ionotropic_NMDA_3A-like_
MMYLNLKPNNAQLAKGIIAFLENYDTVHTFSLISQEELIGDGFTSEITKLIQAHKWILEESIKISESDTDEIINVKIRQLRDNKARINILHCSNNLITRIFKQVYSIGLKDRDYAWLLTEHDYIRSTERYHSFPIGSLSFSLSVTINQEHIVSDVVNLISQAMSHIKHLPFGSKRECSKIANSKQIARGKALYKSILKASGASPFLGPLFFDSDGHIQISNFIIKNLIHDGEKVTWREIGYIRNGDVRIREPIWPIDHILPTSVNGRTRYRIVTNPVKPFVMEEAPHKDYNECMSDTPCLKLSSKDKERTIEALRDFEAGVLNQSNPWEIRCCRGLSIDLLNKLSIDLDFDFTLFLVFDKSYGAYSNGSWNGMIEDLLESTAHIAMAAFSITKSRVKAIDFTDPYFFSGFSILVADRVRDPHMQAFLEPFSIGVWFAIFISATVTAVAMALFEWNSPFGLNPWGRKRKSNYTMASGLNMVYSVLFGHTVSTKSPKAWPSKVMQNFWAFAAIFIIASYTANLAAFIAGKNNGVGYNGIYDSRLLDARVGVLGGSAVEAFINRIHRPIFHASQNYLVNSSDTGIRMLIDGKLDAYLGDYPILDYARAKLDPNCQLKLVGQTYGEDGYGIGLPKNSTIRIPLSEKILDYHQSGFIEDLIEVHFADAQCYQQRMTQEESQLEVQHHAGLFVLLTVGILLGIIVLLLEHAAFKVLVPYFRATPGNSCWRSSHVMFLSQRLHRIITSAELVSPQDSAKEMISIVKNKEFTRLFQKSTIRQNGLYRQVTSFSTNTAELYQVAARRQNILTVLILVYIYLADFLYSILVSNEQATSIMSLLNHQDFRLLTTSPSIPKSYSALTSLKIIDSVININTNKIRKRLCS
>HolozoaMetazoaBilatEP00106Octopusbimaculoides_P022955_XP_014790397.1_PREDICTED_glutamate_receptor_ionotropic_kainate_2-like_isoform_X2_
MIPFSLSLCRSLLLASLLCAYWIVYGQKLTRRLGILETAHNETEIVDSWFSETILKYEVELFPMKVESLANITYKDMKRVIDTLEADNVRAVLGNFNPVMAKATNHLNIPYFVTTLAISDRAIGGNLIRLFPGISTFFRAVKDMLDYRDKKRIAIIYNSLEGFLLVEKLIHIYQLDVKAAKITSDKRSIPEIIRYLKITRSQFFNQYIVICDSVTVTRILKQALLLSMMSYPYNWLVVNMGLEEVDLDDLIPAHPNVTLLQLMVDQNSSQCTETMLTDKNLSLADAILHDAFLLSMELMDSTNENSTKVESNSTLGLPIQTIHKDGCTGHLSFQQNQVRKEEFLQLIILGGMHNGSRSTWRSGPKTRDLRIMINRSVSSVPRYRGDIFGTKPLRVVTIIEPPFVQVRNSTDYLNDDPVKSRNSLQLEGFCIDILKAMSKILKFQFEIYLAPDGKFGSKKKRGWTGMIRELIDNKADVALAPFSVTPERSQVVDFTKSFMTKGTTVVVKKPQRTVWMFQFLFPLSNYVWIGIFLSFLVVSLALFGVSRVNSDKHRKYTHNFLESFWYIWGTLLRGSLKSSPLAVSSRIISSSWWLFSLIIISVYTANLAAFLTVTNIYLPIENAADLAYQTTYDYGTVNESQIEDFFKHTNISHYSKMWLHMRYNPESIVQRVEEGLARARNTKYAFIWDSPTLRWEIADKCDLMEIGNPFDLKGYGFAVRKDTAYTEALSSAILKLGDTGERQKSEGKWWRVSSCPDGHQSTKTTSLRLENVAGLFVVVLGGIALSTIVCSVHQCTSRTRHSSSNNVKEGNHYKDNEMSMTPKRHGIHPPRSSLVEVKDEESVMNRMNWE
>HolozoaMetazoaBilatEP00106Octopusbimaculoides_P008793_XP_014776235.1_PREDICTED_glutamate_receptor_ionotropic_kainate_2-like_
MTSFVFYILTFCQILSFHRYIFACAFIPNCTSSSNILKLRIGLISVGQWMSTFQVYLIHNNTLKNCRIRPTYNKVMDEEYLRMPENGWRGIRLALLREIGTDEFETPLLIIGPYYANLAMILDEVNMPYIVTDEKGNHWADRSRTQDNIRWKNTIYIRPPAREQNKAVVDLFALKKWDGGVMIMPANKEDNYECQDLANQMLYAGKYLVKYTINTTSQDIMELRISSVIKNSLYMTQTRYIVCSPRESRHNLSQTFLNQAKDFSLLKDENRVFVFIDPTSSFEPLSGNNYFKMKLYAVKCKLFTFRYIKMDSFDMHPQNAVAKDVAEITRRALLTYAPHHKGNFNTAEFMQKLKSVVIEDGKTGWIAFNATGERKNYSLHLYQHSQDNKAIGIWTPDKNSSRERLTFIETNNSDSIRSKGLFAKTQIIMAVEERPFVFKTNGTNGNYTGFTIDLINELKRRLSFKYELKIVDSYGIKDPDGNWNGMIEAIRTNQADLGVGALSVTSERDKVVDFSLGIMTTGITILINRPRGTQHIFQFLVSFSAHLWLAIFGTVVGVSILFIILDYPNQERKFTVKETLWFSIGTLMTRGTDFSPNRTSQRILTAGYTFFVLVIVSTYTANLAAFLTMPSLEKPINSLEDLEVSSMPWGTVKDSNTMAVIRNMYPRLYDRLHESGVFLNATAAIENVNSSVFAFVFDYQIISHASMTYCDTVKVGTPVFIMEHGIAMKENALYKTKINIELLKMKEEGLIEKMNKRWWQDLNRCHKKSDKLRLEQFDVGHVAGAFIMLCGGLVCATAFFLFKKFYLKSKVLIAQQGIMVGKNRVFLSKVPK
>HolozoaMetazoaBilatEP00106Octopusbimaculoides_P008840_XP_014776282.1_PREDICTED_glutamate_receptor_ionotropic_kainate_2-like_
MKAKKEISFPLFMLTMLLLIMESTTADEGDAMNYMRRNTNYFVKAALVGEKGHVELDFFRDAAEILLRNTTEYEEQENCTIEFIPLEFDLNNASNVLQNLTYARKLFGHNQVDVAIGPFIDHFTSPNYVIEEPTCHYLTTSSAYVRKSENKDRIRTLLPDLEDFSTAVAKVMEKLGWQQVVFLSDDDFSPILKLRESNILVNPILLPSMHHLGSGHDPLYETLRTLRSSEWPNFVLHSSNLGIVRKVLKKAKDMHLLFGELNWFVTYLNFRALESTISDKSLTNIYGLELVNESMIPKEIISDHPEKSILDIAVTVDLINILLHISGRKCQTKPEPEKFNKMEVPYVGALGYYFLQNDRRTNYIIKIQTPKSLVGSINVTDTGVSVEVQRREKKEGISPFGKNETLRIVMGEALPFIKYDSNTKKFSGFCYDILQKLSTILNFKYEIQFVNGDEENQLSYNANPSVDFLIDQLVSGNASMAIGAIPMSSKKEMIVSSSYSILTSKTSILIHRPKSEPQFFQFLSPFSENLWYSLVLFMLVVTLALFLMSRYDQTQEKTNFNLKESLWYSLNVLLNNGTEYSPQTTSTRTIIAFYWFCILIINAAYTANLTAFLTKQRSDQSIKTIRQLVDQSQYEYGILNDSDLKEFFQTSQKDPYERMWLQMQSDELIIDKIENAIEKVRKNNFALINDQIVNEYYAGKNCELESHTQPIKEKSYAFAFPKGAPYRDEINRVLLELKENGTLDKIKNEWLFGKCGDQNIKDRKKEKENSALKFEDMMGLFIVMAASAAIAVLFEILRQIHIYIQTHCKTKPNFYQREVKERELEINEERFL
>HolozoaMetazoaBilatEP00106Octopusbimaculoides_P001335_XP_014768777.1_PREDICTED_glutamate_receptor_ionotropic_kainate_2-like_
MLGDVFTFITLSYVLPIASGNKIDHNRPVVINVGVYQPLSSLFNDVTKDRNASTYFKITDIYQSQRSTNYEDINKTILYMELHNIHTIVGPFDPGTVIAAEELGISFLSTSSVSRENSNKVTFQMVPDTEEVSIAMQSLVDAYKWEHAGMYYDSDIGASFMEFLLRDYKLSLKAWRLAPSGSNKTILDCLINMRKVFIQKVIVATSTENTLLILEHARNLAMLSNPYEWIFHDPDGYISSTLRSFVAMNTNFTVLSYLPLREGHSDDTLSNTKSYPRAVVSDIVEMLKNASISLKRYPNIEEMREKTKRKLQKFKKHLETGCMHLSKRGKRKGINLYFTAVFGEMTQKIAIWNSTTSKQFHVYQRKIHPNITYMFPLKGRRVKVVSILEKPFTMYKDDYEKRYGNDRFRGFAVDLMDVVSKRLGFEYDLYLVGDGNFGAKMDNGDWNGMIGEVLAGNATMTVSPLSINSQREEAVDFTKPFMTRYISVIMKKTKLETSYFEFLNPLSPPVWICTFGAFIVVSVILYFLEKLGMRKKKDYPSISFRESFWFIFGSLLQGNTDASPNTVPGRILTSAWWFFALILISSYTANLAAFLTVKKINTPIKTISDLPKQTKIKYGTVKNSGVMAFFKNTKIETFAKMWVQMAELDPESMVSTTTEGFHKVKEGNYAFFWDTTVSRYKSIEDCELTEIGPRFDPKGFGIAVPPGATYREDLSMVILNLSDTGKLHELESRWWNNRMCPDMNKASAVETSELQFENVAGVFFLLVTGILVAGVVCLIEYCSGQVMHLGKENRTRRNKSNYI
>HolozoaMetazoaBilatEP00106Octopusbimaculoides_P010144_XP_014777586.1_PREDICTED_glutamate_receptor_ionotropic_kainate_2-like_isoform_X3_
MGRAYLDLIRYWGWRKFAVLYEDNDGLVRLQEILKATQDNDFEVTVRKLEMVNGNYISIMKELKNNGEFRIMVDCNTTFVKMILANALELNMTTEYFHYLFTTLDIRYDELKEFTHHGVNISSFRLVDPTKPQVVRVLSDWRLDQSRRGKSPLMGGTEVTTETALMYDAVLLFAAALQELAKAQDVDTSELNCAHSNTWKYGTSLINYMRRVNIEGLTGRIRYDDRGLRTDIDLDILELSKIGFDKRNNSWELEFGKIGIWNSLSGINITKNYVLSQRKIAESLANHTLTVVTLLEPPYAMLKEEESGKKTYQGFAIDLLREIALKLKFNYTVYIVKDGTYGAPNDKTGDWNGMVRELIEKNADLAVGGMSITYLREKVIDFTKPFLNVGITILFKKPEKQPPQLFAFLAPLSIEVWVYVVAAYLCVSFMLFVLARFSPYEWYNPHPCNPDSDVVENQFTILNSLWFTVSSLMRQGDCCEFSPRAISTRLVSGTWWFFTLIMISSYTANLAAFLTVERMTSPIERADDLAKQSDIKYGTLYGGSTMTFFKTSKIPIFQRMWHVMDSTDPSVFVNSSQEGIDRVLKGNYAYLGESAIIDYNVQRNCELMQVGGRLDSKGYGIATPRESPYRDLISDAILKLQEEQVITLLYNKWWREGYGAVECPNEDSNKDASELGVSTVGGVFVVLGGGLATGLIAALMEFVWKAKKNAEEDKRSICAEMMREFRFAMKCFGSSKKTVKKGPRKKSITDNGIHFMPLAGFSAASGKEAYG
>HolozoaMetazoaBilatEP00106Octopusbimaculoides_P010143_XP_014777585.1_PREDICTED_glutamate_receptor_ionotropic_kainate_2-like_isoform_X2_
MGRAYLDLIRYWGWRKFAVLYEDNDGLVRLQEILKATQDNDFEVTVRKLEMVNGNYISIMKELKNNGEFRIMVDCNTTFVKMILANALELNMTTEYFHYLFTTLDIRYDELKEFTHHGVNISSFRLVDPTKPQVVRVLSDWRLDQSRRGKSPLMGGTEVTTETALMYDAVLLFAAALQELAKAQDVDTSELNCAHSNTWKYGTSLINYMRRVNIEGLTGRIRYDDRGLRTDIDLDILELSKIGFDKEPPYAMLKEEESGKKTYQGFAIDLLREIALKLKFNYTVYIVKDGTYGAPNDKTGDWNGMVRELIEKNADLAVGGMSITYLREKVIDFTKPFLNVGITILFKKPEKQPPQLFAFLAPLSIEVWVYVVAAYLCVSFMLFVLARFSPYEWYNPHPCNPDSDVVENQFTILNSLWFTVSSLMRQGDCCEFSPRAISTRLVSGTWWFFTLIMISSYTANLAAFLTVERMTSPIERADDLAKQSDIKYGTLYGGSTMTFFKTSKIPIFQRMWHVMDSTDPSVFVNSSQEGIDRVLKGNYAYLGESAIIDYNVQRNCELMQVGGRLDSKGYGIATPRESPYRDLISDAILKLQEEQVITLLYNKWWREGYGAVECPNEDSNKDASELGVSTVGGVFVVLGGGLATGLIAALMEFVWKAKKNAEEDKRSICAEMMREFRFAMKCFGSSKKTVKKGPRKKSITDNGIHFMPLAGFSAASGKEAYG
>HolozoaMetazoaBilatEP00106Octopusbimaculoides_P012631_XP_014780073.1_PREDICTED_glutamate_receptor_ionotropic_kainate_2-like_isoform_X1_
MIDSLRPFVSEVTQDWVMEEKRTGNSPIKGLKTEIPTETALMYDAVYLFAKALHQVAAARDINTMALSCTKQNTWNHGNSVLNYMKTVVFDGLSGRVMFDHKGERSDFSLNVLKLKEQGLSKIGTWDSTNGVNITESKTETKHELQKKLANSTLRVVTKLELPYVGNKTAPDGTVEYEGFAIDLLNAIAEELHFNYTISIVKDGQYGGEDPLTGKWNGMVGELIERKADLAVAGMSITYKREKVIDFTKPFLNLGITILYKKPMKKPPKLFSFLSPLTSEVWVYIIAAYLVVSFMLYIIARLSPYEWYESGSDELDNQFTVLNSLWFTIGCLMQQGSEVAPRAVSTRIVSGIWWFFTLIMISSYTANLAAFLTIDRLDTTIESVEDLAKQTDVHYGTLKGGSSKAFFEDSDVPTYKKMANFMQSTTPSVYVSSSREAVQRVLKENYAYLGESTSIDYQVQRNCQLMQVGGLLDSKGYGIATPRGSPYRDMISEQILLLQERQEISKLYTKWWKEKAANKCDNESKGKQNANELGLQNVGGVFVVLMAGVVAGTIMAIFEFLWKSWRNSRIDKQPFCTEVSQELRVAITCLGSSRKNGKTKSDDARLDNHQLVPLTSGQNSFLTKDMNT
>HolozoaMetazoaBilatEP00106Octopusbimaculoides_P001022_XP_014768464.1_PREDICTED_glutamate_receptor_ionotropic_delta-2-like_
MHDITPSVQFMEKAVDTQFYGCSGPFSFDSKTGHRQVTFGLYHLKSSEIAEQFGYWNRTSGLVLFNPNETHRNNWRFKKLRAITIIEPPFVELHNGTFSGYTIDVFEKVANMTHFEYTISECVDKNYGTLFKNSTWGGCIGQMLRGDADVIVGSLSVTTERDAVVDFTLPYYDFAGIQILVKKKAQETKLFYFLDVFHLDVWLCLVAVLITTSILLYMFDRFSPFTNVDQNGDQRVFDMKESMWFVIGSLTQSGGGDPPSSFSSRVLVAGFWFFCIIMMSTFTANLAAFLTARRYTSDLSSLDDLAAQTEINFSVMANSSTMRYFERMAKIENLFDTKWKKMNFKHGSAGDFEGNLAVWNYPVSEKNANIWKRIQANGMVANSSEGLQRVRDGNFAYITESPIVEYYTKKYNDLTSIGNPFSSRPYAFAFKQNSELVDQFSKHILQLQQKSVLEDLKRKWWPKSTEETKVKDSEGLSVESLSGTFIVLGIGLACSLLFLALEVVWDKYKKLGNPALGPTTHNVSVIYDRPSYQQKESSSFSNGSMFTYANPAFTDSGFK
>HolozoaMetazoaBilatEP00106Octopusbimaculoides_P018622_XP_014786064.1_PREDICTED_glutamate_receptor_ionotropic_NMDA_2A-like_partial_
MPYKLPYNSLYKLLCKLLYKLPFKIYSPLVMRSFIALWSLLMSVFSGMFIVDILNSSIRFKFVSNLTEIKSRTEFYLKLPPKLVFGKREFTNETIPRCCVGLSIDLLRILSERIGFDFELFEVEDHIWGSRQTNGEWNGLVRSILDDKADFIMTSMKITPERSKAVDFTVPFLETGITIIVAIREGAVSPTAFLEPYDYPAWCLILVFSVHATGASIFIFEWLSPFGLHQGKTPIREHKFSLFRSFWLIWAMLFGASVNTDNPRGVSSRFLGNVWALFALVFLASYTANLAAFMITKEEFYDLSGIQDWRLMNPHALKPPFRFATTPNGSTETNLKTNYPSMYRYMSKFNQRDVTEGIYALKKNMIDAFIYDATVLEYRAGQDDLCKLRTVGNWYAMAGYGVAFPKGSKYIDQFNQVLLDLQHNELYVINHIHAYFVSDSGPFTLCVRVLVQLLNTIFEHKCDFSAVKMSIEDEYI
>HolozoaMetazoaBilatEP00106Octopusbimaculoides_P020676_XP_014788118.1_PREDICTED_glutamate_receptor_ionotropic_kainate_2-like_
MVKDENAEGNSRYEGFCVDLLHEIAQIVGFEYIIELVPDGKYGAPNDNLEWDGMIRQLIDRKADLAVAGLSISYIREQVIDFTKPFLNLGISILFKVPKREKPGLFSFLNPLAIEIWLYVIAAYLVVSFTIFILARFSPYEWYNPHPCNQDADTVMNSFTLSNSFWFTVGTLMQQGSDINPRAVSTRIVGGIWWFFTLIIISSYTANLAAFLTVERMVSPIESAEDLAKQTEISYGTLVGGSTMTFFQESKIETYQRMWAFMESREPTVFTKTYDEGIQYVLEGNYAYLMESTMIDYITQRNCELMQVGGLLDTKGYGIGTPMNSPYRDKLSLAILELQEGGKIHELYNKWWKATGTCNRDENKKESKANALGVENVGGIFVVLLAGLALAVVVALIEFTWSSKRNASEDRVSKDERQSQRRRNLNPELKESEITII
>HolozoaMetazoaBilatEptatretusburgeri_ENSEBUP00000008705.1_pep_contig_Eburgeri_3.2_FYBX02009426.1_797029_1025144_-1_gene_ENSEBUG00000005607.1_transcript_ENSEBUT00000009214.1_gene_biotype_protein_coding_transcript_biotype_protein_coding
MGSPQGVAGSFTPLHLHRLLILLLVPRLSVAHGLQQLMQPKVNVAVVFGGTSYLLDMKSIASKEGLESLPVAVDIVTIVVNDTNPKSLVKQTCDLLNRTHVDGLVFGDDTSQQAVAHILDLISTHTSLPIISIYGGSSVVMDHKEQGSNFLQFGASLHHLSLVVMNTLEEYDWYRFSVVTSHRPAYGEFVGGLLDIMKSSILSWELASVVTVDLKGDGSDLNMETQLKKVHAMIIVLYCLMDEAPVIFRTAERVGLTGPGVVWIAPGMPSGPHDPALPKFPVGLISVAFDSWDYSFSMRAQDGVAIIAIAAYNAFLELGQLPETRASFTTEMFVFRRFLMDTRWNGNDFSFMPDGYLSTPKVILKVLNKTRLWEKVGYWDSEGLSLKFPIWPRDQFSDEFSMDERHIVIVTLEERPFVIVEDVDQLTGTCMKSSVPCRQKINVTRCSPYVKRCCKGFCIDILKKLADVVKFTYDLHLVSNGRHGKKIKGVWNGMIGEVVNNKSALAVGSLTINEERSNVVDFSVPFVETGISVMVARSNGTVSPSAFLEPFSAAVWVMMFILCLVLSAVAVFFFEYLSPVGYNRSLISGKEPGGSTFTIGKSMWLLWALVFNNSVPVENPKGSTSKFMVSVWAFFSVIFLASYTANLAAFMIQEEYVEQVSGLSDSKFQNPRTFRFGTVPGGSTERNIRNNYPTMHNYMSKYNQISVSGALRSLKTGKLDAFIYDAAVLNYMAAKDEGCKLVTIGSGKVFATTGYGIALKKASRWKRSIDLALLQFFGNGEMDELGAMWLSGVCHNERNEVTSSKLDIDNMAGVFFMLLVAVGLSCIVFACEHLFHRIGRRLLTGPETSASLLLFTISRVSPPQRGEQYSIRLWTKALYVVRRSGGPRKDFARRRIPSRRLPPPPPPPPPPPPPPPPPPPPPPPPPPPPPPPPPPPPPPPPPPPPPPPPPPPPPPPPPPPPPPPPPPPPPPPPPPPPPPPPPPPPPPPPPPDRWYGRGWSHQQRDKQDFPESLRDH
>HolozoaMetazoaBilatEptatretusburgeri_ENSEBUP00000011711.1_pep_contig_Eburgeri_3.2_FYBX02010264.1_301220_1002102_1_gene_ENSEBUG00000007501.1_transcript_ENSEBUT00000012286.1_gene_biotype_protein_coding_transcript_biotype_protein_coding_description_glutamate_ionotropic_receptor_AMPA_type_subunit_2_
MLGLARGLCFLAAACLCPSSIVSFPSSVQIGGLFMRNSDQEYSAFRLAIVEQNTRPGIAAPFRLAPHVDNLETSNCFTVTNAICSQFFRGVYLMFGFYDKRSVSALASFCEALHISFVTPSFPNDEPSRFLLQMRPPLPPALLATIQHFGWTKFAYLYDTERGVGMLQAVTEACARRGWLVTALSTDQANEESLQFIFEELERRKERRIVLDCEPEKLYHLLNMIMRLGKHVTGYHYIIANLGFTDIPLEKFSFGGANLTGFSIIQPHSLVAAEFLPRWAKLDPREYPGTDSGNLKYTSALTYDSVRVMVEAFVHLRAQHIDPSRKGSTGECLANPAVPWSQGIDINRALKQVHIQGLTGNIQFDDSGRRKNYTIDMIELKSSGMRRFGYWNDDEKLQLISEKAASDNDSISLDNRTINITTILEAPYVMLKKNSEMFTGNDRYEGYCVDLAEQIAQHVGINYKLTIVPDGKYGARDPETNIWNGMVGEMVYGHAEIAVAPLTITLVREEVIDFSKPFMSLGISILIKKPQKSKPGVFSFLDPLAYEIWMCIVFAYIGVSVVLFLVSRFSPYDWHTPEDSEGRETGTGPPGVAAGAARGPSSPGRGGLAVESSNEFSIFNSLWFSLGAFMQQGCDISPRSVPGRIVGGVWWFFTLIIISSYTANLAAFLTVERMVSPIENAEDLSKQTEIAYGTIDSGSTKEFFRRSKLAVFEKMWSYMKSAEPLAFAKTNKEGVARVRKSKGKYAFLMESTMNEYIEQRKPCDTMKVGGNLDSKGYGIATRKGAHELGTAVNLAVLKLNEQGLLDKFKNKWWFDKGECGSGGGDSKEKTSALSLSNVAGVFYILVGGLGLAMLVALIEFCYKSRSDAKRLQLAFADTLTNKTRLSVTSASGENGRPLRSDFAKAMAAHAGTSGLGPTVPLSVKVTDMA
>HolozoaMetazoaBilatEptatretusburgeri_ENSEBUP00000013349.1_pep_contig_Eburgeri_3.2_FYBX02010397.1_2302843_2628402_1_gene_ENSEBUG00000008420.1_transcript_ENSEBUT00000013925.1_gene_biotype_protein_coding_transcript_biotype_protein_coding_description_glutamate_ionotropic_receptor_kainate_type_subunit_2_
MLGSVCKCLLHGHPVYACSEVFVSICTTLFFNQSFVLCLLSSGLWVLGFYCSNLYCFNWSVTACCKIDAVSTIAVCKSALLCDVTGGIFESVEQDKPSSEEVAFKFAVNNINRNRSLLPNTTLTYDIQRINIHDSFEASRKACDQLSLGVAAIFGPSHSASASAVQSICNALEVPHVQTQWKPQASMSRDSFYVNLYPDYASISRAVLDLVQHYQWKVVTVAYEDSIGLIRLQELIKAPSRYNLRLKIRQLPSDPNESKPLLKDMKHSHEFHVIFDCGHKTAAVVLFFYTIPQDLFALDIEQYRYSGVNMTGFRLMNMGNPHVATLMEHWSMEPLTQPRNDSGIIPNLMTTDAALMYDAVHVVSIASHSTQMTVSSLQCHRHKPWRFGSRYMGLIKQAQWNGLTGRILFNMSNGLRTDFDLDVMSLKEERLEKAEPYVLERRSDKPLTGNDRFEGYCIDLLRQLASILGFTYEIHLVPDGKYGVMDENNEWNGLIRELIDHKADLAVAPLTINYMREKVVDFSKPFMSLGISILYRKANGTNPGVFSFLNPLSPDIWIYIVLAYVAVSCVLFVIARFSPYEWYNPHPCNPESDVIENNFTLLNSFWFGVGALMQQGSELMPKALSTRIVGGIWWFFTLILISSYTANLAAFLTVERMESPISSADDLAKQTKIEYGAMRDGSTMAFFKKSKISTYEKMWAFMNSRAKTAFVKSNEEGMQRVLSTNYAFLMESTTIEYVTQKNCNLTQVGGLLDGKGFGIGTSLGSPYRDKMTIAILQLQDEGVLQVLRDKWWLGNGCPTDDGKEASALGVQNIGGIFLILAAGLLLSVVVALAEFLYRRSLCSLLAEGFQVSLSCRRQVKRKAVDTLRAEDALNMHAFNDRRVLGKETMA
>HolozoaMetazoaBilatEptatretusburgeri_ENSEBUP00000019604.1_pep_contig_Eburgeri_3.2_FYBX02010490.1_3585509_4005541_-1_gene_ENSEBUG00000012178.1_transcript_ENSEBUT00000020180.1_gene_biotype_protein_coding_transcript_biotype_protein_coding
MVCADIRGVHKFLEHTSRRGAEVSLQRVDSNVGAMITTLFRSLKFEELNRYRDMLRRAVLLLCPQLARTLIEKAREANLITKDSHWIYVNEEVGSTELQELALAASGRLTVVRQYFPAPEHPSQQCLRNRHHISPQLCNPEDPTYSVPKVSSRYIYDSVLLLSTAFHQKLEDRKWHSMASLNCLKKWTKPWNGGSSMLQVVKQGRVQGLSGMLEFNEEDVNPNVQFEILGTSYGDRWERTIKKLAIWDPKLGLNGTLQDHIPGQDIQGMTLQAVVVVEAPFVMASENVLGQPRHFVGFSLDVLGLLAAQLGFTFSVQEAPENKYGHPLPDGSWSGLLGEVMNKRADLGLGAVTITPQREAVVDFTRRVLDRGIGLLFRRPSIASEFFSCLSPFEPSLWTCLSITVFLIGLMVHRLNHLQHPPHSRADGGAERTSSHGSGLASTIWALYSSLVQQGGEPVLTSVSARVMLAVWWFFTLIVVSSYTASLAAFLTLSRLATPISSLQELARQTDVTFGTVLHSALYEQLHARALNPSLPEYSTYAHLWAIVSRNNGSENCVRNVAEGLDRVKRGGYAFLWDTAVLEHAALSDDECTLSVRNMVYDKGYGLALQQGSPFKDVFSQRLLELQENGELEALRQKWWPRHLGKCDPYGSPLSPAHPQGLDLPGLAGAFAILAVGLLLACLLGACEVCRNSHPRNLCPPKPEEEKEINLETVQQKIRNLQPSNLRPEAFLCTNSEPSTGADSFFNVGPDSTVQTPMLPSSSGNDSGDRDTQFSRLSRGQDLLIASSEEPVCEDQGFGQVLTIGEGSGEAPDLSPQTSVTLRPCMVKSVCFQAVAASSGPETDEEQLHSTSI
>HolozoaMetazoaBilatEptatretusburgeri_ENSEBUP00000020266.1_pep_contig_Eburgeri_3.2_FYBX02010146.1_3612446_3722372_-1_gene_ENSEBUG00000012562.1_transcript_ENSEBUT00000020842.1_gene_biotype_protein_coding_transcript_biotype_protein_coding_gene_symbol_grin1a_description_glutamate_receptor_ionotropic_N-methyl_D-aspartate_1a_
MNWRSTGLLSVAMLVVSGSRMVSARESTHVIRIGAVLSSSEHATLFEDAVAVASPLRKRRLNGTAVIQTENAIQMALAVCERLIIQQVHAILVSHPPPPFEHMNPTPVSYTAGFYRIPVIGLSNRLSIYSDKSIHLSYLRTVPPYSHQALVWFDIIEQCNWGHIVMIINDDHEGRAVQKRLEKLIEEEEIKTEKTILIPPGMTNVTPRLLEAREVEARVFLLVAEEQDAAVIYRDATRLNMTGAGYVWLVGEREISGTALEYAPEGIIGLQLVHGKDEKAHIKDAVSLLTMSLKEMYDKENVTEPPRGCAGNTAVWKGGLTLNSLSKGQTGRVEFDEEGDRKYPEYSIVNLQKRNLVRVGKWSEPKAQLNKDKIVWPGGLREIPVGFKMSTNLKIVTIHQEPFVYVKPTLPDGTCVKQLTTFNDIMQKVICIGPNNTQPGEPIVPQCCYGFCIDLLIKLSKTLNFTYSVHLVRDGKFGTQERVNNSNKKEWNGMMGELLTGLADMVVAPLTINNERAQYIEFSKPFKYQGITILIKKVPILNCFQNSSTLWLLVGLSVHVVAVMLYLLDRFSPFGRFKMNNEEEEEEHLTLSSAMWFSWGTLLNSGIGEGSPRSFSARILGMVWAGFAMIIVASYTANLAAFLVLDRPEALITGINDPRLRNPSDKFIYATVKQSSVDIYFRRQVEFSTMYRHMEKYNYDSAAEAIQSVKDGTLHAFVWDSAVLEFEASQKCDLVTAGELFFRSGFGIGMRKESPWKQQVSLAILNFHESGFMEDLDRMWVRYQECDGRSNSPATLTFENMAGKQHVIKRLFTGIAATASNLTSVGLKSKKHCLPPVTYDLWSR
>HolozoaMetazoaBilatEptatretusburgeri_ENSEBUP00000017881.1_pep_contig_Eburgeri_3.2_FYBX02009460.1_86989_399162_-1_gene_ENSEBUG00000011169.1_transcript_ENSEBUT00000018457.1_gene_biotype_protein_coding_transcript_biotype_protein_coding_description_glutamate_ionotropic_receptor_kainate_type_subunit_2_
MLQNRFLSIFLSSYFFSSLTRSACDQLSLGVAAIFGPLHSSSASSVQSICNALEVPHVQTQWKHQVPNSRDFYYVNLYPDYASISHAVLSLVHHYKWKAVTIVYEDSIGLIRLQELIKAPSQLNLKLKIRQLPPDIGNAKLLLKEMKRAREFHVIFDCGHETAAEILRQALSTGMMTEYYHYIFTTLDLFTLDLNQYRYSGVNITGFRLMSLDRPHVMFIKERWAMESLTSSRSNSGVLGNMTTDAALMYDAVHVVSVASQKSTQMTVSSLQCHRHKPWRFGERYMELIKEAQWDGITGHIAFNQSSGLRTDFSLDVISLKEEGLEKVGTWDTITGLNMSDVRKQRCLNVTDSLLNRTLIVTSILQQPYLKLRSSSEQLTGNARFEGYCADLLVELSAILGFSYEIRVVPDNKFGSQEENGQWNGMVKELIQHKADLAVAPLSISYRREKVIDFSKPFMTSGISIMYRKPNGTCPGLFSFLYPFSSEVWIYILLSYLGVCSVLFIVARFTPYEWYNPHPCNPDSDVVENSFTLINSFWFGVGALMQQGSELMPRALSTRIVGVTWWFFILIIVSSYTANLAAFLTIERMDSPISSADDLAKQTKIEYGVIRDGTTMTFFKKSKISTYEKMWAFMSSHPMALINSSDEGTHRVLTTDYAFLAESTFIEYEIGRNCNLTQVGGLLDNKGYGIGTPIGSPYRDKMSIAILQLQDEGKLMKLKDKWWKGDICNTNWTNNQRSLHIQSIKGIFIVLAVGLSLSIVVAIGEFLYKAYKIAHLEKRSFFSAMADELRVTLSCQHRVNRKPPAILRNEDALNMHSFNNRRLPGKETMP
>HolozoaMetazoaBilatEptatretusburgeri_ENSEBUP00000010723.1_pep_contig_Eburgeri_3.2_FYBX02009556.1_4598572_4880887_1_gene_ENSEBUG00000006895.1_transcript_ENSEBUT00000011275.1_gene_biotype_protein_coding_transcript_biotype_protein_coding
MSYFFHPLQATESNLAAMDSHWVFVNEEINDMEVQALASAASGRLTVIRQSFPIARNASQRCIRNNHHISESLCSLGSGNGRNLEVSSRYVYDSVLLLANAFHRKLEDRKWHSMASLNCLRKSSKPWNGGRSTLDTIRKGRVSGLTGIMDFGEDNVNHNVQFEILGTSYSELFGRDVRRLASWDPGRGLNGTLRDLRLENNMNGVTLRIVTVLEEPFVMLSENVLGKPKRFRGFSIDVLDSLAQSLGFAYEIYMAPDHRYGNLESDGSWNGMIGELLHKKADVGISGITITPERESVVDFTKRYMDYSVGVLLHRPSDSPGLFALLLPIDTATWACLILAIAVVGLLFYLLNRITPRQDAHNTPSFSASLWLIYGSFTQQGPEVINSSMSSRMVLAVWWLFALIVVSSYTANLTALLTINRMDPPVRSLHDLARQSELQYGTVLDSSIYEHIRLQGLNPLAQGGLFAELWKVIGRGNGTENCVRDPRDGARRVSAGGYAFLWDTAVLEYMTLNAQHCTFITFPSTVYSKGYGLALQHGSPYRELFSQRILELQENGELAAMQQRWWPRVGKCELRGETQEPVSSSRALGLKSFAGVFCLLAAGLLLACVVAVLEIWWSRRHHRHRASNQDDKEMDMQQFHHRLNSLSLDEDTAHKQIGPAAGATEMPSPLEPTVGMRSSMHPIALESVPDFSHPSHSRFHTHAHHHPPPLPPTPPPISSSRGFLSEHTLVPPPGRSLPSKLNINLPLGSGCSSGPGEHVGLGTFKHRAPNGGIFRQSPMNPAAPIPFQSLSATIPEDPEETTHGTSI
>HolozoaMetazoaBilatEptatretusburgeri_ENSEBUP00000025869.1_pep_contig_Eburgeri_3.2_FYBX02010830.1_2857372_3098786_1_gene_ENSEBUG00000015934.1_transcript_ENSEBUT00000026445.1_gene_biotype_protein_coding_transcript_biotype_protein_coding_description_glutamate_receptor_ionotropic_kainate_1a_
VRGIFEMVEHEIASAEELSFKFAVNSINRNRSILPNTTLTYDIQRINIFDSFEASRKACDQLSLGVASIFGPPHISSASSVQSICNALEVPHAQTQWKQHVARSKDLFYVNLYPEYASLSRAILDLVQYHRWRLVTVVYQDSTGLIRLQELIKAPSRYNIKLKIRQLPVGTKDAKPLLREMKRGKEFFVIFDCGYIAAADILKQVLSMGMMTEYYHYIFTTLDMFALNLEQYYYTGVNMTGFRLLNEESAHVASVVEKWSMEKTTSGLWKKQPSTRSDSGLLTDKMTVALPVPGITVRSYNTLLCMSFSVLSFLAPHLCLTLFLQAQWDGLTGQIRFNSSNGLRTDFDLDVISLHEEGLVKVLTQIPILIGKWDPTAGLNVSDNNKEKNGNVTDILTNRLLNVTTILVAPYVRYKKSDKPLFGNDRFEGYCIDLLQELSSLLGFTYELYIVADGRYGSQDEHGQWNGLVRELIDRKADLAIAPLTITYMREKVIDFSKPFMMLGISILYHKPNGTNHGVFSFLNPLSPDIWMYILLACFGVSCVLFVIARFSPYEWYNPHPCNPDSDVVENNFTLLNSFWFGIGALMRQGSELMPKALSTRIVGGIWWFFTLIIISSYTANLAAFLTVERMESPIGSADDLAKQTKIEYGSVRSGSTMVFFQVSLVSSKCAGMSQCTHVPKCPQLPNASWSFCDEMWSSSGSPYREKITIAILKLQEDGKLHMMKEKWWRGNGCPEEESKEANALGVQNIGGIFIVLAAGLLLSVFVAVGEFLYKARENAELQKVRSP
>HolozoaMetazoaBilatEptatretusburgeri_ENSEBUP00000017909.1_pep_contig_Eburgeri_3.2_FYBX02009460.1_86989_399162_-1_gene_ENSEBUG00000011169.1_transcript_ENSEBUT00000018486.1_gene_biotype_protein_coding_transcript_biotype_protein_coding_description_glutamate_ionotropic_receptor_kainate_type_subunit_2_
MLQNRFLSIFLSSYFFSSLTRSACDQLSLGVAAIFGPLHSSSASSVQSICNALEVPHVQTQWKHQVPNSRDFYYVNLYPDYASISHAVLSLVHHYKWKAVTIVYEDSIGLIRLQELIKAPSQLNLKLKIRQLPPDIGNAKLLLKEMKRAREFHVIFDCGHETAAEILRQALSTGMMTEYYHYIFTTLTDAALMYDAVHVVSVASQKSTQMTVSSLQCHRHKPWRFGERYMELIKEAQWDGITGHIAFNQSSGLRTDFSLDVISLKEEGLEKVGTWDTITGLNMSDVRKQRCLNVTDSLLNRTLIVTSILQQPYLKLRSSSEQLTGNARFEGYCADLLVELSAILGFSYEIRVVPDNKFGSQEENGQWNGMVKELIQHKADLAVAPLSISYRREKVIDFSKPFMTSGISIMYRKPNGTCPGLFSFLYPFSSEVWIYILLSYLGVCSVLFIVARFTPYEWYNPHPCNPDSDVVENSFTLINSFWFGVGALMQQGSELMPRALSTRIVGVTWWFFILIIVSSYTANLAAFLTIERMDSPISSADDLAKQTKIEYGVIRDGTTMTFFKKSKISTYEKMWAFMSSHPMALINSSDEGTHRVLTTDYAFLAESTFIEYEIGRNCNLTQVGGLLDNKGYGIGTPIGSPYRDKMSIAILQLQDEGKLMKLKDKWWKGDICNTNWTNNQRSLHIQSIKGIFIVLAVGLSLSIVVAIGEFLYKAYKIAHLEKRSFFSAMADELRVTLSCQHRVNRKPPAILRNEDALNMHSFNNRRLPGKETMP
>HolozoaMetazoaBilatEptatretusburgeri_ENSEBUP00000001161.1_pep_contig_Eburgeri_3.2_FYBX02010209.1_152827_243915_-1_gene_ENSEBUG00000000912.1_transcript_ENSEBUT00000001480.1_gene_biotype_protein_coding_transcript_biotype_protein_coding
ARSVSALTAFCGALHVSLLTASYPPAEGGSQFVLQLQPPTAPPLLDLLSAFGWKHFLYLFHPQRGLALLQTVLESAPRRGWQVSALSIDELIGETDRHVLNSTGRHTRGYHFILANFGFSDINLDAMLHVGANVTGFRLVDPDDEFVSLFLQRWNQLDKREYPGTEHPLKYTSALTYDAVLVLADAFRRLRLSNTDIMRRGVVPDCLENPAVPWNQGLEIERALKQLQGLTTNVQFDGYGRRVNYTLQVMELRPGGSHKIGEWNEYDRLLMVSQDPSSNDTSATANRTVVVATIMEAPYVMRRKNYEHYEGNERYEGYCVDLANEILRHVGLNYHLEPVADSRYGELIPENNTWNGIVGELISGKADIAVAPLTITLVREEVIDFSKPFMTLGISIMIKKPQKSKPGVFSFLDPLAYEIWMCIVFAYIGVSVVLFLVSRFSPYEWRGDPTLLLTPPEMSGGPGTGTLLPPPPSTANEFGIFNSLWFSLGAFMRQGCDISPRSLSGRIVGGVWWFFTLIIISSYTANLAAFLTVERMVSPIEGAEDLAKQTEIAYGTVQSGSTKDFFRRSGIAVYEKMWSYMKSAEPSVFTKKIPEGVARVRKSKGKYAFLLESTMNEYIEQRKPCDTMKVGGNLDSKGYGIATPKGSPLRDMVNLAVLKLNEQGLLDKLKNKWWYDRGECGSGAGDSKDKTSALSLSNVAGVFYILVGGLGLAMLVALVEFCYKSRAEARRLRETMPPQGYQNTVCYALGYSGKAKAQYPLH
>HolozoaMetazoaBilatEptatretusburgeri_ENSEBUP00000001110.1_pep_contig_Eburgeri_3.2_FYBX02010209.1_150203_244051_-1_gene_ENSEBUG00000000912.1_transcript_ENSEBUT00000001429.1_gene_biotype_protein_coding_transcript_biotype_protein_coding
MSSLPKWSEVLSSLEKETDRHVVLDCEPDVVEQVLHQLNSTGRHTRGYHFILANFGFSDINLDAMLHVGANVTGFRLVDPDDEFVSLFLQRWNQLDKREYPGTEHPLKYTSALTYDAVLVLADAFRRLRLSNTDIMRRGVVPDCLENPAVPWNQGLEIERALKQVKLQGLTTNVQFDGYGRRVNYTLQVMELRPGGSHKIGEWNEYDRLLMVSQDPSSNDTSATANRTVVVATIMEAPYVMRRKNYEHYEGNERYEGYCVDLANEILRHVGLNYHLEPVADSRYGELIPENNTWNGIVGELISGKADIAVAPLTITLVREEVIDFSKPFMTLGISIMIKKPQKSKPGVFSFLDPLAYEIWMCIVFAYIGVSVVLFLVSRFSPYEWRGDPAAPQPPPNMTALLPEDALPLASGPPTMPPPGSVPTQTLLLTPPEMSGGPGTGTLLPPPPSTANEFGIFNSLWFSLGAFMRQGCDISPRSLSGRIVGGVWWFFTLIIISSYTANLAAFLTVERMVSPIEGAEDLAKQTEIAYGTVQSGSTKDFFRRSGIAVYEKMWSYMKSAEPSVFTKKIPEGVARVRKSKGKYAFLLESTMNEYIEQRKPCDTMKVGGNLDSKGYGIATPKGSPLSLGGTNCYFSEPNITAILHLQQPTDEPMRSASLPSPHPKRWLTLKLAGSLPLYLTLFLSVNNLIASLLTSPDSHLISWRGVRCRATTCQLQVDIMDFHDEHTCTQLAVFCHAASNSHLQGGPAFCSRNLSRASAMF
>HolozoaMetazoaBilatEptatretusburgeri_ENSEBUP00000005355.1_pep_contig_Eburgeri_3.2_FYBX02007699.1_2302132_2557715_-1_gene_ENSEBUG00000003658.1_transcript_ENSEBUT00000005793.1_gene_biotype_protein_coding_transcript_biotype_protein_coding_gene_symbol_grin2cb_description_glutamate_ionotropic_receptor_NMDA_type_subunit_2C_
MLLRQVLDFVSSQTLIPIVGIRGASAIVMTKKEKDSIFLQFGATTQQQSQVILRLMEEYDWHRFAIVTTRHTGYRDFAHFLHTSVLGSIVAWEIEAIVTLELSESGDTARAEALLRRLHAQVVVLYCANDEVEHVFALAEAVGLASSGTVWIVPGLRVSVKIPDTFPIGLITISFDEGQGSLAYRALDGIAVIAAAAHAMFMATGHLPESGCTCDHTNQHNSSMWTTFYQYLQNITWNGRDLSFNSNGYLEKPSMTIMVVTSERLWEKVGRWENDMLTIKYPIWPRYGVKDVVEDRHLSVVTLEERPFVIVENVEPKSGTCLRNTVPCRQQVKRNVLGESSAYVKSCCKGFCMDILKKLSKTIKFSFDLYLVSNGKHGKKIRGLWNGMVGEVVYKRADMAIGSLTINEERLEIIDFSMPFVETGISVMVSRSNGTVSPSAFLEPYSAAVWVMMFVLCLSVVAIAVFVFEYVSPKGYDRNLEHGAAHGGPSFTIGKCIWLLWALVFNNSVPVENPRGTSSKIMVLVWAFFAVIFLASYTANLAAFMIQEEYIDQVSGLSDKKFQKPNQQYPPLRFGTVPNGSTERNIRNNYPEMHGYMSNYNQPSVHDALRNLKTGKLDAFIYDAAVLNYMAGKDEGCKLVTIGSGKVFATAGYGIAMQKGSKWKRSIDLALLKFLGDGEIEELETIWLTGICKKEKNEVMSSKLDVDNMAGVFYMLVVAIVLSLLVFTAEHIFYRHVGRAEHWRHSQSIRFLLAISRIPS
>HolozoaMetazoaBilatEptatretusburgeri_ENSEBUP00000001085.1_pep_contig_Eburgeri_3.2_FYBX02010209.1_150203_244051_-1_gene_ENSEBUG00000000912.1_transcript_ENSEBUT00000001404.1_gene_biotype_protein_coding_transcript_biotype_protein_coding
MSSLPKWSEVLSSLEKETDRHVVLDCEPDVVEQVLHQLNSTGRHTRGYHFILANFGFSDINLDAMLHVGANVTGFRLVDPDDEFVSLFLQRWNQLDKREYPGTEHPLKYTSALTYDAVLVLADAFRRLRLSNTDIMRRGVVPDCLENPAVPWNQGLEIERALKQVKLQGLTTNVQFDGYGRRVNYTLQVMELRPGGSHKIGEWNEYDRLLMVSQDPSSNDTSATANRTVVVATIMEAPYVMRRKNYEHYEGNERYEGYCVDLANEILRHVGLNYHLEPVADSRYGELIPENNTWNGIVGELISGKADIAVAPLTITLVREEVIDFSKPFMTLGISIMIKKPQKSKPGVFSFLDPLAYEIWMCIVFAYIGVSVVLFLVSRFSPYEWRGDPAAPQPPPNMTALLPEDALPLASGPPTMPPPGSVPTQTLLLTPPEMSGGPGTGTLLPPPPSTANEFGIFNSLWFSLGAFMRQGCDISPRSLSGRIVGGVWWFFTLIIISSYTANLAAFLTVERMVSPIEGAEDLAKQTEIAYGTVQSGSTKDFFRRSGIAVYEKMWSYMKSAEPSVFTKKIPEGVARVRKSKGKYAFLLESTMNEYIEQRKPCDTMKVGGNLDSKGYGIATPKGSPLRDMVNLAVLKLNEQGLLDKLKNKWWYDRGECGSGAGDSKDKTSALSLSNVAGVFYILVGGLGLAMLVALVEFCYKSRAEARRLRETMPPQGCPGGVRVLGQATPMRPPLPFTAYRAEAYGIHGGGAA
>HolozoaMetazoaBilatEptatretusburgeri_ENSEBUP00000018156.1_pep_contig_Eburgeri_3.2_FYBX02009562.1_578586_854599_1_gene_ENSEBUG00000011338.1_transcript_ENSEBUT00000018732.1_gene_biotype_protein_coding_transcript_biotype_protein_coding_description_glutamate_ionotropic_receptor_AMPA_type_subunit_2_
MSALSVENLNDEGYRQLLDELDQRKERNIVLDCEPERLEAIVAQVISVGKHVHGFHYILAHLGFTDIDLEKFQYGGANVSGFQIVDYNHPLVVNFMQRWNKLDEREYPGSDSRILKYTTALTYDAIHVIAEAFQKLREQKFELDRKGNVGECLANPPVPWSLGIDIERALRLVKVEGLTKNIQFNKQGKRTNFTLGVMELRANGTKMIGHWTEKDNLTITSDDLHGGNESGIVHNKTIRVITILDAPYVMYRKNRELYQGNDQLEGYCVDLGKEIAKHVGFTYEWSIVEDGMYGARNPNTRIWNGMVGELVYNRSDIAIAPLTISLVREEVIDFSKPFMSLGISIMIKKPQKSKPGVFSFLDPLAYEIWMCIIFAYIGVSVVLFLVSRFSPYEWQRDDEAEGENGGVAEPPNEFGIFNSLWFSLGAFMQQGCEISPRSLSGRIVGGVWWFFTLIIISSYTANLAAFLTVERMVSPIESSDDLAKQTEIAYGTVDSGSTKEFFRRSKIAVYEKMWNYMKSAEPWVFVKTNALGVARVRKSKGKYAFLLESTTNEYIEQRKPCDTMKVGGNLDSKGYGIGTPKKSPLRMEVNLAVLKLNEQGLLDKLKNKWWYDKGECGSSGGDSKDKTSALSLSNVAGVFYILVGGLGLAMLVALIEFCYKSRSEARRMKLLAQTLIKPPAPPPPPPPQYNTGGTGGQNPVGFTYKEGYNVYGTETMKI
>HolozoaMetazoaBilatEptatretusburgeri_ENSEBUP00000014483.1_pep_contig_Eburgeri_3.2_FYBX02009491.1_2120015_2481187_-1_gene_ENSEBUG00000009124.1_transcript_ENSEBUT00000015059.1_gene_biotype_protein_coding_transcript_biotype_protein_coding
MCRGALRALLPWLLLLSETGFSLSRPNGYPVLNIGVVYEGTPSQRDELKRVLSHSDVLNFPLDIKVRVAEGINATNPRDVINQVCDLLSSLTFHGIIFGDETEQEALAHILDFISSQTLVPIIGIRGGSAVVMTKKEEESIFLQFGATVQQQSHVIVRIMEEYGWSSFSIVTTHHTGYQDFIRYLRVTVESSYLGWHLDTILTINLAYRASELKTKALLRKIHTQVIVLYCSKAEIVPLFRLADSVGLTNFGYVWIVPGLKANLREAVPRQFPAGMVAISYDEWQSSLVHRAMEGVAVIAIAAFNMFVETGSVPDTTVNCDNAGSSNGSHWATFHRFLHNVSWNGRDLSFNNNGYLAKPSMTVTVLNNKRQWEKVGKWKEERLTLKYPIWPRFGARGPSGTDDHHVSVATLEERPFVIVEDVDMFAGTCLRNTVPCRQQINPVGNLTDTSSYIKRCCKGFCIDLLKKLARTVKFTFDLYLVSNGKHGKKVNDVWNGMVGEVLYKRADMAMGSLTINEEREEVLDFSIPFVETGISVMVSRSNGTVSPSAFLEPYSAAVWVMMFVLCLSVVALAVFIFEFVSPKGYNHNLASGAAPRGPSFTIGKCVWLLWALVFNNSVPVENPRGTSSKIMVLVWAFFAVIFLASYTANLAAFMIQEEYIDQVSGLSDNKVRV
>HolozoaMetazoaBilatEptatretusburgeri_ENSEBUP00000019544.1_pep_contig_Eburgeri_3.2_FYBX02007123.1_2289518_2533601_-1_gene_ENSEBUG00000012124.1_transcript_ENSEBUT00000020120.1_gene_biotype_protein_coding_transcript_biotype_protein_coding_gene_symbol_GRIK5_description_glutamate_receptor_ionotropic_kainate_5_
LDDHASCGRGERLAAALAKERLSEGGGDATAHLDLEIFELPEDNDYLATETVCQVLPKGVAAILGPSSSPASAAIISHVCGEKEIPHVKLGPEGNTPVQSPRGSSVNLFPSPADISRAVASLLTAFNHSICSLLCTQTDCLLRHEELMRRFPISREGFSVRLVPEGADPTPLLKEIREDKISTIIIDASINSSLIGTFILLLSFPLFLIYSYVLFVYHSSQDFSLLHLEGQLQGYPRILGFSLYDEKHPFYPEFSRSLNLSQHSCVCLCLKAGLLFDALHGVVRAARALNRSQALAVQPLSCSSTRVWYHGTSLLNYLRMVEYNGLTGRVEFDSRGQRSNYSLRVLQLRRDGLKEIGKWHSQKGLTLDTVFPTAGPSTSLVNRTLIVTSIVENPYLMLKENHKQLRGNDRYQGFCVDLLQEIAAILRFRYAIRLVSDGIYGAPEPNGSWTGLVGELIQGKADLAVASFTITAEREKVIDFSKPFMTLGISILYRVHVARKPGYFSFLDPFSPAVWLFMLLAYLAVSCILFLVARLTPYEWYNPYPCLRAGPSGGRLAVNQYTLGNSLWFPIGGFMQQGSEIMPRALSTRCISGVWSVLHHKHVSTDNQKLNTLIHLGLQGIQRSERCEGLKRSKW
>HolozoaMetazoaBilatEptatretusburgeri_ENSEBUP00000007005.1_pep_contig_Eburgeri_3.2_FYBX02010411.1_4114125_4320447_1_gene_ENSEBUG00000004599.1_transcript_ENSEBUT00000007474.1_gene_biotype_protein_coding_transcript_biotype_protein_coding
MNLRCCARAMRARSALLTTLLLVVLPHARSSAAQTVRLGLLLAGDDQQTIGDSMSEVFSSGDPRASPLLVDSRRFGLNETSPSALLRLACRFVRERSLDGLVYADAGGRRDTAQLLDLLSAYTALPVVAVHGGGTAPLVRKEHGSTLLQFGTSVHQLARIITRMLEQYDWTHFSVITSFWPGYRELLRDLRYITANSFVGWRIQDTVSMAMSSDDDESTMETLLKRIHTKVIVLFCSRQESRHLFEVAKRIGMTDPGYVWIGYELSAGDPFNVHPVYPSGLLSISFDIWEYPLVQRINDAVQLLAVGFTRASEADRTSPRGCYNKPEGEGSVPHGLGRYFSQLFIGTSDFSFTPNGFLTSPSVLVKVLNKQGTWEKVGKFEQNTLRLKYPIWPRYDFSDTPAPDERHMSVVTLEERPFVVVEDVDPVTGTCMRSSVACRQELNITDITSDKSPYIKRCCKGFCIDILKKLSNAVKFTYDLYLVVNGKHGKKVNGVWNGMVGEVVEKHAHMAVGSLTINEERSEVVDFSFPFVETGISVMVSRSNGTVSPFAFLEPFSADVWVMMFLLCLILNAVAVFGFEYLSPVGYNRNLASGKGTTSSTVNRVLLILTMLVCWCSHLNHHL
>HolozoaMetazoaBilatEptatretusburgeri_ENSEBUP00000019620.1_pep_contig_Eburgeri_3.2_FYBX02010759.1_4122293_4275285_1_gene_ENSEBUG00000012189.1_transcript_ENSEBUT00000020197.1_gene_biotype_protein_coding_transcript_biotype_protein_coding
MNGSDQCFDLPGLEHADVGVGALTVTPERESVVDFTRRYLDRGLAMTVRETKDSVDLFSCLMAFRPLLWAGVALSAIIVALVLQRLNGSCSNISTGHAASSSLSSWASSLWLVFGSLMQQGGEPLLTSISARVMLAVWWFFTLIVVSSYTASLAAFLTLSRLTTPIGSLQELVRQTDVTFGTVLHSALYEQLRMRALNPASPEHSTYVHLWTTVSRNNGSENCVRDVAEGLARVKRGGYIFLWDTAVLEHEALNDGDCALSVRNVAYDKGYSLALQQGSPYRDIFSQRLLELQESGELEALRQKWWPRQTGKCDPYGSPMSPARPQGLDLPGLAGAFALLAAGLLLACLLGACELCWSSRPHHLCPPKVQEDKELEMQQVRQRLGSVERLHEMAAASRKPLALLPGESPCDPDSPAEHGREYRTLGFAIGSFLMDDKATGRPMAVGGPGPSMTGSQPPSQPPPPLPVPLCSHSITEPLLGHGKQRAPNGGLQRQSPLKAFGRTSFHMPVDYISEGLCEPLHGTSI
>HolozoaMetazoaBilatEptatretusburgeri_ENSEBUP00000005786.1_pep_contig_Eburgeri_3.2_FYBX02010456.1_2068034_2107198_-1_gene_ENSEBUG00000003903.1_transcript_ENSEBUT00000006230.1_gene_biotype_protein_coding_transcript_biotype_protein_coding
MWNFMVSKQPGVFVRTTEEGIARVLNSKYAFLLESTMNEYHRQRNCNLTQIGGQLDTKGYGIGMPLGSPYRDDITLAILQLQERNRIEILKRKWWEGGRCPREEDHRAKGLGMQNIGGIFVVLLCGLILAVVIAVAEFAWNSRRAPARADAELLVELCRSLSCSESSRRRPRTRPPFPPPPRPPGPPRRHHHHTITADTDPGAMQRLGNGKLLMGAGEASGGDSSQFGAPCTHLRSCWQCRQHYRFRGASATIQALGSGRSPLQPHKSSPNTPTAAATPVSIAPLPPPPPPLSHHATCHRPPSGQRHTEQSLL
>HolozoaMetazoaBilatEptatretusburgeri_ENSEBUP00000000149.1_pep_contig_Eburgeri_3.2_FYBX02010146.1_898176_1032267_1_gene_ENSEBUG00000000393.1_transcript_ENSEBUT00000000438.1_gene_biotype_protein_coding_transcript_biotype_protein_coding
MGLQLHSTHTRCHCHPCFGLGTDVSSLWQPARGAQQLQHTTAQELFRSKHAFLKVHEKHHVAWKRFAIQTRWILINPPMVMQVLNKKHVWEKVGKWERDSLVLTYPVWPRYEFSESKATDDRHLSVVTLEEKPFVVVEDVDPLTRMCMRNTVPCRKQVKMKKLNGNQTSTADMTSKWHLSLASNSSIPSASRYQKKCCKGFCIDMLKKLSKTVKFTYDLYLVTNGKHGKKIHGVWNGMVGEVVQHRAHMAVGSLTINEERSEVIDLSVPFVETGISVMVPRSNGTVSPSAFLGQFLPNKDQQ
>HolozoaMetazoaBilatHelobdellarobusta_XP_009030695.1_hypothetical_protein_HELRODRAFT_194512_
MELNVDWLKTQWKQMRSTNENRRFMEVKLKAVPLETNLTYLGLSKSKNDNDDDDNNMYDKNSYVKHKNQNNNTSTIKKHINNTTSTQQQHINNTPATQQHTNNKTAYMDLGSLNISFLIGPYTHSLALTTNSLNVPYFVTSSQQCFMTSSTSPPTTINDDENDEISFDGNQSNDVTISVDDSIDYIAKNVHKELRLTDWPCFSLDNMITMFQAPPTFVLVDILKLIRPTNKRAAIIYDNIQGLQLANQLLNDNVQSIKTYRVIGNFPKLTKDIISSIRNSQTFIIVLMVEEARLDEIMVEGMRTALMTSQHIWIVHNVNVADELFDEYTNSGVTFLTFKSSNNINNINGNYEYGPSERVNQLSLDEMLYLDSMHLIDEITKVHQRLYSGRCYNNNNINNNINNNNMVKSNYYHSNYNNDEDLRLKFINNYTINNKMNYILKQIDTEGSSGQITFNDQSAIRQRRGHVLDVVIITETKQQKDPPFLIAKTSSPTSDDDDRYDGFVVDLLNQLSKQLDFTYKLYVVADGKLGSRREKEKERERWDGMVNEIIEGKADLALGPLTITSSRSRVIDFSFPFATSKLSGLGLSKSSKPQWVKFVDPFTLETWLTIAAILISITLVFFFIDRCTPRLKMFSYQKNISRRFDGEDDEAGGTASYDNDGSKSNKKLVGDDYDGDGFKMGSRKMSGVSRVKSGELFNETSHRQSGTYEVVSTAATNATNTTETSSNTPVRASRVATAATTPTSTIKRSPKQAITSIERKNVDQVEKMSLWACFSLSLSTLLLNNQSNPRTNAGKFLLVGLRMCSLVTVVMYAAKMAASMTTNQLQATKGSLEELMMKKEGRFGTVRNSEVGIMLQRSPNPIYKHLWQTVQHRDTSGTAEMYSIFQLSVTDMVESTKDGYDRVKSSNEYYFLWHNLGNRYRAIIDAGCEMENVESNYHSMHYGIGLKKNSHLKTHLNTALLLMFEDGSLKNIQDKWWGDNGCLDGRLQTTKHPGQLNVDNFKAIFITLVLTVIISVLMCVIECNVISGRNKRRFKKVIHLKQQRSIETTLTYQQQQHQPQKPRSDDNDDRADGNDDDDDANVKVHDLLFQQQTQDATLLSRQTQIF
>HolozoaMetazoaBilatHelobdellarobusta_XP_009025625.1_hypothetical_protein_HELRODRAFT_189260_
MLDSEKSKQYDIMKMIRYGVGKYYKSKSSEDRMRNHFEEEINEVNMDNSFRVGTSICNLVTKRIVALLGIHTSNTLNTVKSYSNTFNIPYITTAMAVNSSKQEHGFQLFLRPMYIRAVFDLIKYYQWKEAFYLYSTNEGLERLQQLFDIITEEGYPLKIKVYRVENASEVLEALSKITNLDYKRLLLDLPAHETESVINKTFELNTSKNVKHVIILMGLNLNEMISQAFKLGGLNVTGLCLVDHAKKRSLIRDWHSVYKGVDITSDLPMPGEAALLADAAFLMAHALAKVFKHKTPLNDHSPYSNGFFGEALSCETEPTVPWKFGSEVIKALKETNLTGLFTGPLVFDEFGLRKHYTMDVLESRLNGPLMKFGTWDTTHGLTVIQNAHVRTKGNNTIANKTRIVTSVFSAPFLMLRTEPDLVGNDRFEGYCANLTKKIADLIKFDYQLQPVKDNKYGSNDTGTWDGMVGELLRGEADMAIAPLTITADRESVIDFSKPFMSLGISIMIKKMSKKPPNVFSFMDPLSYEVWMCIIFAYIGVSVVLFLVSRFSPFEWHVDDKQDSVANNFTIFNSLWFSLGAFMQQGVDIEPRSMSGRIVGSVWWFFTLILISSYTANLAAFLTSERMQSPIESAEDLAKQTEIKYGTIKGGSTQGFFKKSTIPTYERMWAFMSSSEPWVFVDTTDAGVNLVREKKGKYAFLTESTQNEYTNQRKPCDTMKVGSNLDAKGYGIGTPMGSDLRDRITLSVLELHETGELATLFTEWWFNKGQCGKEGPPKKQEATSSLKLPNVTGIFYILMGGLILSLFIAAIEFFHKTRHEAKKRKTSFARAARSGARLSLTGQPHEPFSADETPDSQPGDIPPNMNMSTYSYGPPPGQLLNIDGYGDSNMQTQV
>HolozoaMetazoaBilatHelobdellarobusta_XP_009025265.1_hypothetical_protein_HELRODRAFT_95450_
MHTSNTLNTIKSYSNTFNMPYITTAMAVNNSKQEHGFQLFVRPLYVRALLDLIKYYQWREAFYFYSTNEGLERIQQLFDIITEKNYPLKIKVYRVENASGVLDALAKINNLDYKRILLDLPAQETESVINKTFEVKLVLLNLNEMISKAFTLGGLNVTGLCLVDSGKKKSLVRNWYSFYFDEVITQDLPMPGEAALIADAAFLMAHALAKVFKHKTPLNDHSPNSNGVFGESLSCETEPTTAWKYGEEVMKALKEQTNLTGLFTGPLIFDRFGLRKHFTLEVLESRLNGPLMKFGTWDSKHGLTVIQNAHVRTKGNNTIANKTRIVTSVFSAPFLMLKNEPGLEGNSKYEGYCADLTKMIAEMIKFDYKIIPVKDKKYGSNDTGTWDGMVGELLRGEADMAIAPLTITADRESVIDFSKPFMSLGISIMIKKMSKKPPSFFSFMNPLSNEVWMCIIFAYIGVSVVLFLVSRFSPFEWHVDDKQDSVANNFTIFNSLWFSLGAFMQQGVDIEPRSMSGRIVGSVWWFFTLILISSYTANLAAFLTSERMQSPIESAEDLAKQTEIKYGTIKGGSTQGFFKKSTIPTYERMWAFMSSTEPWVFVDTTDAGVNLVREKKGKYAFLTESTQNEYTNQRKPCDTMKVGSNLDAKGYGIGTPMGSDLRYRITLSVLELHEKSELANLQTKWWYDKGECGKEGPPKKVFSKKNLQQEATSSLKLSNVAGIFYILMSGLILSLFIAAIEFFHKTRLDAKRKKMSFARAARSVARLSLTGQPQETFSGNETPDTQPGDLPPNMTVSTYSYCPPGQLLNIDGYGDANMQTQV
>HolozoaMetazoaBilatHelobdellarobusta_XP_009011137.1_hypothetical_protein_HELRODRAFT_72038_
MRKIPRHVNATTSTATTTPTTTTTSSPATHSNLTTSQPNWYFKTSTFTTPPTTTTKTHSATNFSLHTSTLTSSIPSSESSASASDASSDFTIFMTPPYHEAIVDLVVHFKWEKLVYIYDTEQGWLERKKLHVIVRVYTRHHIIQTEGVRLKDTCNSYPLLRQLDRTFDRDLKTFVLDLSSVAAVEHLLQQIKHVGMHRPNYHYIIAGVRMDEIDLREFKYGGVNFTGFRLVDPNEGQVQQAQRDWSTVTRPGTDQPIKLEAWLTMDTFAVIVSALRNLFASNLTFYKDTFRKNEIFGISSCRLEPPSKPWELGRVVTDALKQVSLNGYTGPVSFNSQGHRVNFRLDVLEMTFNSDVTKVGTWNDSHQLTIFEPNITGSSRGNNHTKIRITSIISPPYLMYRVRRPDEPPLVGNDQFEGYCKELADKIAEIVRFEYTLRLVADDKYGVKLPNGTYNGMVGELTNEVADLAIAPLTITSIREVVIDFSKPFMMLGISVMIRKPDKQKPGVLSFTDPLDYKIWLCVVLAYSGVSFVLFVVNSFKPYNDDAANDDDDDSNHFNLLNSLWFSLSAFMQQGCTLSPRSVSGRVAGSSWWFFTLILISTYTANLAAFLTVERMLTPIESASDLPKQNQIAYGTLDAGSTKEFFSTSGVTEYKQIWEYMQKNKEVYVKTTEEGVKRVRDSKGKYAFLLESTMNDYYNQKKPCNTMKVGPDLDTKGYGVATRLNHYLKDQVGLAVLQLKEKDELQRLHKKWWFDKGECAAESEKVGRCGTSLTLSHVAGIFYILVSGLLFALVVCLLEFTYYKKKRKTKKKVFS
>HolozoaMetazoaBilatHelobdellarobusta_XP_009011229.1_hypothetical_protein_HELRODRAFT_190246_
MTLACCVCMAKYPDTLHKIGAVYDEMTYMQVHDILHFHRKQLEFNVDMETSTIDIQDSFIMGNTLCSFLEKGVLAIHGPISLASMDIFRSYTDTFHIPSISSNVAVNDSAMTSSSLVSGDRKGFQLYVKPLYSKAILDLLKHYNWKEIWYLYDSDEGLDRLQQLLDCIADHNYDARVYLYKVLNPHHAIDTLNQLDNRNSEGRKIFLDMSTEDCEYVLKEQNKETKSMLHHYFIVGLGIHEMQLEVFNNGGMNPFSYGKEIMAAMRSVEFGGITGPVKYDENGLRVNYTLDLLENSLSRCLAKIGHWSTESGLSIQPPEKLKMFKGNNTFANKTRIVTSILTAPYLKERPQPTNGTKWEGNDRYEGYCADLAKKIADFVGFTYTIKPVNDTKYGQKGENATWNGMVGELIRHEADLAIAPLTITADREQVIDFSKPFMSLGISIMIKRPLKDPPGVFSFMSPLSNEIWMCVIFAYIGVSVVLFLVSRFSPFEWHIEDHTDGPSVTNNFTIFNSLWFSLGAFMQQGCDIEPRSVSGRIVGSVWWFFTLIIISSYTANLAAFLTVERMQSPIESAEDLAKQTEIKYGMVHSGSTMEFFKRSTIPVYERMWAFMTTTEPSVFVETNEKGVERVRNEKYAFLIESTTNDYINQIEPCDTMKVGSNLDSKGYGVGTPLGSDLRDRITLAVLELSENEELAKLEKMWWYDNSKCPNNGAMIKKQEVTSSLELPNVAGIFYILMGGLTLALVMATCEFLYKSKVEARRRKTTFTNAVKSKARLSITGMPERQATSYTYAPTAQLISLDGWGETNTQTQV
>HolozoaMetazoaBilatHelobdellarobusta_XP_009025626.1_hypothetical_protein_HELRODRAFT_189261_
MTMKLIELFSVLVLFALRSDAQESQLNVNGFKLGFLLDPKISREFEVQKMFRYGVLQFLKSSKSVDIREDAIHVDMGNGFDAANSMCTLISSGVVGVIGMHTSNTVDVVSSISNTFNVPYLTTSMPTNTSIKNGGYQIYFKPPYLEAVFDLVRHYGWKRATYFYSTYEGQERMQQFIDMLMQSNPRFTLNSKRVESPEDAVDVIKGNIRAHENVLLDLPAAHSETFLNSLHQVEAALLADAAYVTSFVLEDMSNKIPNLAAERLSCTSEPTVPWTLGFYIVDAFKKVNTPGLFTGNISFDQFGRRKNYELYIIESHRSNGQRKEIGTWSLKAGVTTYQQRKNALIEKDRIEISNKTRIVTSILIEPFFMLKKGDNLTGNDRYEGYCVDLTKLIAGLVGFDFVFKLVEDRKFGSKDENGRWDGMIGELLRREADLAVAPITVTSERENVVHFSKPFMSVTTSVLAKRFYVDYLNIFQFYKVFSYEVWGSIVLALLGASVMLWLVSKVASYKNFDDGRKTDAENFTLCNSIWYLLGCSMMCSVNLVPKTLSGRIASAVWWLFVLLILSSYISVLFSFFNVQRGRKFLTSSDLSNQTSTVPVYERMWSFMKSTEPSVFVRSSQEGVARVRRENGKYAFITESTTIQYVNQQPPCDTMQLEGNFGKKSYGVAMPVGSDLRERITLAVLELAEAQSLAKLERLWWHDKGKCSSSPPPGRREIFPKKIKMQNIKFAVVILMAGIVVALFITFFHLVYKACLKAKQNKTKFSDEICVTVRSFYTGKMDAQSANLRPPSNAPLEMK
>HolozoaMetazoaBilatHelobdellarobusta_XP_009025129.1_hypothetical_protein_HELRODRAFT_67729_partial_
QIQAVGMNRGGYHYLLGGLAIDEIDIDDFKHGGVNITGFLLINRSDIKIDLAQRDWAKLGEGPILKLEPALAMDAISILTNAFSNMLQLNNDEFSDVFRRNYNFGDQKVDACMGNVTGPWIKGASIARHLKELTYPGLTGYISFDRWGYRKDYMLGVYELSLNNGLKQVCCTGVPDDTPTAADLKPLAVNRTRIVTTIIVTATSTATTSDPSSQQAIGANKFEGYCAELTATLAQKVGFNYELRLVADEKYGAKTDNGTWNGMVGELTTKVADLAIAPLTISSIRERVIDFSKPFMNLGISIMIKKPEKQKPGVFSFMDPLAYDIWACIVISYLAVSFVLFLVSRFSPYEWQTDDNNNTNYDNSKDIGYTNDFTILNSLWFSLAAFMRQGCDISPRSLSGRVVGSAWWFFTLIIISSYTANLAAFLTVERMLTPIESADDLSQQTEILYGTLEAGSTKDFFKNSKILIYMNMWQFMSTHPDVFVKTTEDGVSRVRNSKGKYAFLLESTMNDYYNQKKPCNTMKVGSDLDSKGYGVATPIGSDLREPIGLAILQLLESSYLQKLHKKWWYDKGECIPEDTKGGSSTQSALTLSNVAGIFYILIGGLGLSMLTSLLEFIYKSKREILKQKVNGYIFCLKFVQHLQASIRSFHTNSKYLKKI
>HolozoaMetazoaBilatHelobdellarobusta_XP_009015572.1_hypothetical_protein_HELRODRAFT_64965_partial_
RTFKYETALMLDSIKLVSSVLSDVSSSKVKRWLTSFQKFTTQFDCDREGVSAWEDGDDVMKHLMTTDFYGATGHVKFDDSSLRSDVKMDVMEVSNIRQLYRMGSWSSEGGISIHEYPPPRLREKMRFAPLTNRTRFITSILGAPYFMKRELSVEPEDPNDFYEGYCPELAQKIAKRIGFTYIIRPVKDGKFGATDDNVTWNGMIGELVRKEADMAIAPLTITSARERVVDFSKPFMSLGISIMIKKITKENPGIVGFMKPLSHEIWMCVSFAYIGVSVVLFLVARFSPGEKSSGSSRSGVDYFAIRVDDRITIFNSLWFSLGAFMQQGCDVEPKSLPGRIVGSVWWFFTLIIISSYTANLAAFLTQERMQSPIESADDLAKQTEIKYGSVDSGSTKDFFKTSSISVYERMWAFMSSNNPTVIFVKTNDEGVDRVRTSKGKYAFLAESTTVDYYNQRKPCDTMKVGGNLDSKGYGIGMQQGSDLKDRITLTVLELHEGGELTKLETKWWQEKGECPVKEVTLKKLTSSLKLQNTLGIFYILIAGLVLALILVVLEISYASKMESTRRRVHFLFLNCTGG
>HolozoaMetazoaBilatHelobdellarobusta_XP_009012967.1_hypothetical_protein_HELRODRAFT_74189_
MIFQKGVVYNDGSRGLRCMEPYRPWRNGSLVYEYMRKVSLVGLTGNISFNEHGYRQYFNLDLLSLELNRPLKKIGYWTEASGVIIDKHNGTSRVDHGANASYIVTTVMESPYLMLKRKLVGDEGKAITGNDRYDGFCADLAIFLSQIVNFTYVLQEVKDKKYGAELPDGSWNGMIGELIREEADLAIAPLTISSVRERVVDFSKPFMNLGISIMIKKPEKQKPGVFSFMDPIDNDIWTCICFSYLGVSFTLYFVCRFSPYEFCSKSKHKRDFTLRNSLWFALGAFMQQGVGLSPKSISGRLIGSSWWFFTLIIISSYTANLAAFLTVERMLTPINSADELAKQNEILYGTLDSGSSKAFFMNSNISTFKTMWANMLAHESSVFVKTIDEGVAKVRTSKGRYAFLLESTMNDYHNQRKPCNTMKVGEDLDSKGYGVATPIGHVLKVPIGLAVLHLKEHGTLQKLAKKWWYDKGECPADADSKGGGSFQSALTLSNVAGIFYILISGLGLSMVVSLLEFLTKTFREARKQKVILFIIYQK
>HolozoaMetazoaBilatHelobdellarobusta_XP_009013787.1_hypothetical_protein_HELRODRAFT_190839_
MKHRRLHNMLQISLPSLLLLLLLLFIFLFSIFASTIKSEFVDNNDDVMMIRVSTIIAPPYVSRNADVNNNKNNNITVNVTNAHDINTINNNIDIINNEFHVSSDVIGSINNINNDNDSNNNSNNNITEPKLVGFLIDYLDEIAEIANFQYNISEVKDGKYGYLIEDVDNENIQLNWTGLVGELVRNETDLALAPLVVCSDRLTAIDFTLPFDSFQAIVVYRESFYWGSSSITSSISSSGSINSSGDSSSSSNSSSGDSHSSSSSGSGSASTDSSNYSDGSSGADSSMSRSGSSSFGKSGKDDDEVGGKITSVEDLIYRDKYNFGAVRDGSIIKYLSKYRSNHVQNSLFKILDRNPLQPPTVKSGLTRVMLDANYAFLVEEPAVRSLLGEKPCDFKSLPTNFYKRHYALATRKNSPLRDRINSAILEIIDSGRHDELVKKWWKDECSVARLNAQTMMKCFVCLFLTILTLVSLM
>HolozoaMetazoaBilatHelobdellarobusta_XP_009010895.1_hypothetical_protein_HELRODRAFT_167133_
MHYLNRKFKKIQPQLVATTTSYNQNLPQPQLATTTTCYNHNLLQPQHTTTTTCYKHNRLQPQFATTTTYHNLPQPQPATTTTYHKRHKEPPYCSEKDGNLEGFIPDLMKAIEEKTQMSFHLSKVEDGKFGSKNDRDAWDGMIGKVISSDASIAAGPITVTDERKEAVDFTVPFMSVDLSLIMLKQEDGAKKISSAKDLLNQTDLKIGVLKDGSTHSFFRQTKDTTFMKIYEAMIKDETNFVPSYQAGVEKIHKTTTSPKYAMIIESATADYYTVQKPCDLLSVKIINDTRNYALAVAKNWPQKEQLNKSIEELKKDGKLKELKTKWWPSACNGVSKTGAVGGATVFITLGAIFLSLMKSF
>HolozoaMetazoaBilatHelobdellarobusta_XP_009011281.1_hypothetical_protein_HELRODRAFT_72217_
MIDDYSPSPLSSSSFLPSSSKTSLNFQKNKTGKPRFYGYLPEMLQTMSEQMNFRYDYHLVADGSYGLVNGNGSWNGMIGELIRGEADIAVAPLLVIDNRKPYVDFTLPFLNCQTSILIRKNFKLKTIEDLLSQSDLKFGTIRRGVIPRSCKRSNDTTMKILWKRIQRHAPEVMTSTNEEGIEMVRRSKFAFLLPDVIGEYISGQKPCDLINIGPLPLAPKGFGFALPKHSPYLSAFNRVIRNLKKSGYLDRLKAKWWTPECLSDKFVTDSRLKSRSGKSGNALLRSGRPIIFGSSGVSSVFLAKSKWLLMDYCFNTIYLMTLFDLFKNYC
>HolozoaMetazoaBilatHelobdellarobusta_XP_009010894.1_hypothetical_protein_HELRODRAFT_185259_
MGEPFRKILLLLGPLLLVNSCDGSDARTSKVDVTIIVDKPFCYESSDGVFKGFIPDMMTAIEEMTKLSFDYKEIEDGKYGTLSKGQWSGMIGKLERKEAMIAAGPITVTNDRRTVVDFTTPFMTVDLALLMPKEDGARKIASAEDLLHQNDLNYGLVHGTSTHEFFKSTNVETYARMFDAMTRHGIFFSSLEDGIKNVRASLKETQRIGLLVESAKADYLASQPPCDLIAVPIIKNYRQYALAVAKTYSKKDQLNRTIEELKTSGKLAKLQSKWWKSLCTDASSNVAFGWMTIFVTLGAVLVVEKWLKGC
>HolozoaMetazoaBilatHelobdellarobusta_XP_009014761.1_hypothetical_protein_HELRODRAFT_170719_
MSLSLFLSLSIYLSLFLLFLLYPFNPEKSQVNFEGRSGTMVRFDPVRGQRSDHRLSVVEVNIDRGKKELGIWSQDGGLTLHEKPQKPAIPGSKAVARNLTYIVTTILSDPYTMRKKYSNESSSGDGSSSSNNNNNNNNNNNNNNNNNNEMFEGYCVDLAKAISEELNIQFKMQLVADDKFGAKTDSGEWNADIAIAPLTISSLRERVIDFSKPFMDLGISIMIKKPEKQKSGVFGFTQPLSKEEIGLAILKLLENGTLQKMHKRWWYDKGECSADESKNVEYVQPSSLVTLSTVQSSDVIFTPHFQV
>HolozoaMetazoaBilatHelobdellarobusta_XP_009026036.1_hypothetical_protein_HELRODRAFT_86325_partial_
TDEQTRIDAGLTGSIAFDNRGFRKDYKLGVFEMLTDGELENIGVWDSNKGLEITKITNNKKPATNDTANRTRIVTTIESKPYYMPKRQTDESGDLYEGYAADLAQEVANDLKFQYKIQLVKDMKYGERMADGTWNGMVGELTRKEADLAIAPLTITSIRERVIDFSKPFMSLGISIMIKKPEKQKPGVFSFMEPLSQSIWYCIVISYLGVSLVLFLVSRFSPNEWQIEETSYQGGLSFTNDFTLLNSLWFSLGAFMRRGCDVCPRSLSGRIVGSAWWFFTLIIISSYTANLAAFLTVSSFGEAV
>HolozoaMetazoaBilatHelobdellarobusta_XP_009025648.1_hypothetical_protein_HELRODRAFT_133637_partial_
APFLMLKKDAKAEADQLQQQQDNFEGYCVDLTQEVAEILRFKYVIKPVKDNKYGSNSSGSWDGMVGELLRGEADLAIAPLTITADRESVIDFSKPFMGVGISIMIKKMSKKPPNVFSFMDPLSYEVWMCIIFAYIGVSVVLFLVSRFSPFEWHVDNKQDSVANNFTIFNSLWFSLGAFMQQGVDIEPRSMSGRIVGSVWWFFTLILI
>HolozoaMetazoaBilatLingulaunguis_tr_A0A1S3ILH8_A0A1S3ILH8_LINUN_Glutamate_receptor_ionotropic_NMDA_2B-like_OS_Lingula_unguis_OX_7574_GN_LOC106164878_PE_4_SV_1
MKPRGIQWYSTLPSIKIALIIWTLCIEPCKNKEQLTMGIVVPSDFFMKRTTNAKIFEKKNGIASIDDDDFRLALSRYRFDITRLELKAISKTAGYSPWDILDVICEKIMTNKWNTVLYANYNEEFNAASVQYLLSLLSFMGIPTIVWVPFKSGLAENPSESLNLQLTPSVYHIDAALLKLMNHYSWSRFSIITTNIPGNAELVATMRRMIKTEFEGREYVLLDSVKIWNAQNSAEVYEQLKVIKDSDARIIVLYASRAEAIEIMQAAQSETLNIATDEYLWIVTHQAVLFDEEQRLEFPVGMLGLTFGEDDTLWDRPTFFSAIEIGMDVWLEGIKQFILANPDPARANSTNPPSLVPNFSCEPNQTAYWADGQILYKYMQGVNLSDKNIQFKPDGTLKEFAFKVMNFNKDHIWKSVGVFDADGLKLDDISWPGDAATPPRDRPEKYHLKVVTLEEPPYVTYSDLDPRTWKCNPGASLCRMKPLNITQQYSFENATRNSTLYRCCSGFCIDLLNLLAEKMGFDYELYVVEDRKWGAPDSKDENGKPMWNGLVKDLMDHKADMCMTSLKINPERSSVISFSVPFLETGITIVVAVREGAISPKAFLEPFDIKSWLLILLAAIQVVAVSVFLFEWGSPYGFNRQKRPVTRDESHGRKSDSKHHQHRFSLFRSFWLIWAMLFGAAVNVDNPRGVSSRFMANIWALFAVVFLASYTANLAAFMIAKEEYYDLKGIQDPMLHNPFAVNPAFKFATVNSGATSINLKKNYPNMYSYMQQWNKVNAAEGTQAVKDKKIDAFIYDATVLEYRASHDEGCKLKTVGNWYAMTGYGVSFPKDSKYVDTVNEHLLQLIQRGDLERLQKYWLAGACKKNNQRGVSSHPLKIVNFTSAYILLAGGILLGALLLLMEHVYFKCFRPKLRKWDKCGCCGLISLSMGKSLTFEQSVMETLDLTKNYKCKNPICETQRWKVQHELDLALLKIERLHMRLRTHGFEIQEKAVWRDNRPKAITFREEPDVCNMPRKRKNFKQQASQDKPSYDVHKENKEFPLANDKTHIVPASRPSSTPEQEHKPKTSPSFWKSKKKDKDKSATPSPQPYRSKTPPPPYNAVDPKNKTRHLGGRQYSGVRSDPPIDHLEMETVL
>HolozoaMetazoaBilatLingulaunguis_tr_A0A1S3K275_A0A1S3K275_LINUN_Glutamate_receptor_subunit_1_OS_Lingula_unguis_OX_7574_GN_LOC106178045_PE_4_SV_1
MVQNQHVFLSICLPLLLTASCMGQTLQFPNQIIIGGVLGTQESMDLFHQCIEEANQPGVLPGNITVKGAAMLMDENPIRAARDICLKMIYQQVYVVLVSHPHPNAKSPLSVSYTCKFYNIPVIGVGGNLRDSIFSEKSVHATFLRTVTSISHQADLWLELLKFYKWKKTVFITELTQEGRNILSRFQNQAKSTIELEKTILLKPGLRSYSDDLLELEKARARVVLMFVSQSVAEVVYRDAVHLNLTGPGFVWIVTEQALTVQNIPQGILGFQLRFGMNESLHIKDAMHVVVKAINTMYNKVNLTEAPNRCISHTEDEVGSWDSGQVMFNALKEVEFADGKTGKVKFDEVGDRDSPVYDLVNVQEGKLVTVGTYEGKMQTKKLNVRGPILWPGGQMTTPLGENIETHLKVVTIEEVPFVFSRVIQPGEQCKTMPSLEDGIREIYCPHINVTTGVKTHKCCKGYCIDLLFKLGTKLNFTYDVHLVGDGKFGVLEKNNRTAQEWNGMMGELLKKKADLIVAPLTITPDRSLAVKFSKPFKYQGLTVLMKRIIVPLTWNDLPFSGVKTHKCCKGYCIDLLFKLGTKLNFTYDVHLVGDGKFGVLEKNNRTAQEWNGMMGELLKKKADLIVAPLTITPDRSLAVKFSKPFKYQGLTVLMKRGHKDSNLGSFLQPFQPPLWILVLLSVHVVALVLYLLDRFSPFGHYKLAKSSDESEEHPLDLSTAIWFAWGVLLSSGIGEGTPRSFSARVVGMVWAGFAMIIIASYTANLAAFLVLDRPPSAVSGIDDRRLRNPTDEFIFNTVKDSSVEDYFKRRVELSTMHRTMGDNPIQYETPDEAIKAVIEGKQLDAFIWESTRLEYEAARRCDLVTAAEMFGKERLGIAVRHGSPYAEAINLQVLGFHEEGDMESLDGKWILKSNIKCNEINSSPATLGLTNMAGVFMLVAGGILSGIFIVFVEITYHRHVSARQKEMELARHAAARWRGNIEKRKTLRASWAVLRKDKADDLDEKRRMQRSNQLEHEQLQQLHNGADGKLVNGRGALHRGIEGAAQAEPVPYPTYSGGDWEQREPEYTVAGADNRDHSGQRVDIV
>HolozoaMetazoaBilatLingulaunguis_tr_A0A1S3KEK4_A0A1S3KEK4_LINUN_Glutamate_receptor_2-like_OS_Lingula_unguis_OX_7574_GN_LOC106181275_PE_4_SV_1
MVSRYFALTLLFTADICMTRIQRDIPVGLLLESKNVEIYQAYQFKFDEENRRAKESKVNSDDGHKFTLNRIAEDYIDISSNYDYNHTFCNQMAAGVAVIFGLYSTSTADFVTSSTSMYHMPFISTSPPELFRPPSEFMIHLQPRYEDALADYMIRKEWKEAIYMYRTNEALARLYHIIGAINRGHAYIVVIFKHVTDVLDALAALAQYDKDYPHLDTTKNIIIDLSVDETNTLLTRRFKEVPQYRLKYNYLIAGLQINELDFSEFPNGGINITGFHLTESHSPKMEKVLNEWKGRFVSSRKSLISHQLALAMDAVDVFTQAMHNLTEQQEKMFNNGSFRLSCALWPSKPTPWPLGKMITQAIRRVGLHGLEGLTGKIVFDDRGFRTNFTLQLTSTTIDHGLAKVGTWTPNPRANRPRLSFFEKPKDSSGLRDNTVRNKTYLITSIESAPFMMVRTDPKPGGGNWTGNDRYVGFCKDIADKLAQSLGINYTINLVGDKNYGGYDPENHTHPWDGMVAELINGVADLAIADLSITLDREKFIDFSKPFMNLGISIMIKKPEEIVPNIFSFMDPLSDKIWMCITFAYLAVSVVLFLVTRFSASEWVVEENEEDNGDPEVHNDFNFINSLWFSLAAFMQQGCELCPKSISGRIVGSVWWFFTLIIISSYTANLAAFLTVSRMNSPIQSADDLAKQTDIAYGCIVSGSTKKFFQDSKISTFERMWAYMSSADNNVFVKSNKEGVEKVRKSNGKYAYLLESTVNEYLNNRYPCDTMKVGSNLDSKGYGVGMPKGSPLRDSVTLAVLELLENGEIEKRRRFWWEESEGGGEKLCPKENSDKNDPASSAALSIVKIAGIFLILLGGMGLALVLSIMELFYRTKLDAMSNNITFSDEMKTKAQLLVRGRLEKEPATDASPVHKSVSTYTYSTPSAQLITLDGYSDAGNTHTQV
>HolozoaMetazoaBilatLingulaunguis_tr_A0A1S3I492_A0A1S3I492_LINUN_Glutamate_receptor_4_OS_Lingula_unguis_OX_7574_GN_LOC106160195_PE_4_SV_1
METPEITLWLILCAFTRLSINGQRAEAYVPENIPIGAILGKESRQVETAVRYKIKQFNGKKGSDYLGFKVEASLHSDVNVDNPNEFIGSMCDQMNKGIFAFIGSSHLPAAASAFDFAEKFHMPYFTTSRGGVTSLRKHFYSLHMLPDHLDAIIDVMLHYKWTDYIYYIFDDEDGFGRLSYIYKRLEELGQQIPIAGAKLNDTNNAYAELRMLDNLPQRFANKKIILDMSSHSVLKKVLEQISIVGMNKHGYHYILGTLAIEELNLTQFRHGGVNITGFSLLNYTYYELDKFIEDWAKPPPEGTGMKTIELTSALFVDSISVITKSLNTMMINKKDVFSNIFRDGALYNNGTRGIKCFSRYQPTPWIHGPGIIEAIKTPRVAGLSGEIVFDAYGKRINYSMDVLEVSLDSGPIKIGDWSKENGFLTNKLGEGLEDKKPNVTATRTIQIITTVLAAPYVMMRKPEPGQILTGVDRYEGYCVELAKLLSEVVPFNYTIKIVEDGQYGTLDSNGRWDGMVGELTRQTADMAIAPLTIKSMRERVVDFSKPFMRTGISVMIKKPEKQKPGVFSFMDPLDREIWMSITFAFVGVSIVMFLVSRISPYEWNIVKNNGDGMKLKNAFTLKNSMWFSFGALMQQGTDDCPSSVSGRLVGSAWWFFTLIIISSYTANLAAFLTIESMVPPVNSAEELANQVDIKYGTMEKGSTYDFFKSSKMETYKKMFKFMSSQDPKDVFVRDNEEGVKKVQNSKGKYAYLVESTTNEYHNQRKPCDTMKVGANLDSKGYGVATYQGHPLRDAVNLAILKMHEDGTLTKLKQKWWYDKGECGSSSDSKTNELTLSNVAGIFYILIGGLALAMLVSLCEFLYNSRQDSIMYKKSFKDTARTQARLSISGRCGMGGKDRSSFDNSSAYGVPYAYTAPNGMITFRGYDEKTDTEV
>HolozoaMetazoaBilatLingulaunguis_tr_A0A1S3K2Y6_A0A1S3K2Y6_LINUN_Glutamate_receptor_ionotropic_kainate_2_isoform_X1_OS_Lingula_unguis_OX_7574_GN_LOC106178209_PE_4_SV_1
MNTVRIFGVLAGLCLNLGTFILGQDTRRIKIGAVFEGASSIEELAFKYAVNKVNSEISATLNGVTLEYELQKVTSDSFQTSKKVCRLLKDGNGVGAIFGPMATISASHVQSICDTLEVPHIETRWDYKEFKDYYSVNLHPHYTSIGKSLLDLVTHWKWGAVTILYEDNNGLLKLQDLLRVPGKKKSLQTTIRKLEAFEDGDYRPLLKDLKSQNQFRFIVDCDYKKIPTLLAQAMSLSMLSQYYHFHFTSLDLDLLDLGDYRYGGANLTGFRLIDWDDPEVKIAMLDLASPKALPGTPFVGAVQTKTKDDNAEIKSNVTVQAAVMVDAVMVFARAITDLSRSQTIQTRSLGCSNPGQTWTQGSSLFNFLTRVGLTGLTGRIKFDGDGKRRDFDLGIVKMGKRTLERIGFWTLEGGVNITANFTELKDQLHDTLQNKTLIVTTIQEPPYLMLRKAQPGVELKGNARFYGYCVDLLAEISKLLNFNFTIKLVDDGNYGAPVGPNGEWNGMVRELIDMKADLTVAPMTITYVREQVIDFTKPFMNLGISILFKKPEASTPDLFAFMSPLSFEVWLYMLAAYVGVSITLFVLARFSPYEWYNTHPCNQESDIVENQFNMLNSLWFTIGSLMQQGSDLAPRALSTRMISGIWWFFTLIMISSYTANLAAFLTVERMISPIENADDLAKQTDIKYGSQYGGSTMTFFKTSKIPTYERMWNFMSSTEPSVFVNSSKEGIDRVMKGKYAYLMESTMIEYTVQRNCKLMQVGGLLDSKGYGIGTPRGSPYTEILSEAILKLQEQQVLQVLYTKWWKEKEGGGQCEEAPSNKASELGVIHVGGVFVVLLAGLGLACLFALGEFIYKARQNADEDRQSICSEIIEELRFAIRCFGSSKKPAVHKSSHRKHDNGLIDNGMTMVPLTANNFPGKESFA
>HolozoaMetazoaBilatLingulaunguis_tr_A0A1S3JDJ9_A0A1S3JDJ9_LINUN_Glutamate_receptor_ionotropic_kainate_2_OS_Lingula_unguis_OX_7574_GN_LOC106171973_PE_4_SV_2
MAENALKYLVSRINKDNGCLRGIKLRLDVQRLKPHNSFDASKKACYQIGRGVASVMGPDDPYLSSHVSSICNALDIPHFEIGPNVFQQNRVPSSINIHPDLSVLNSLYHDILEYYQWKDFVILYGDHERLLLLQSIYGTNLLRRPSIILRHATRSNMREIVKSLKNPDRKEHKHVFVDLDVETTQMMLRYALQEGIIDGLHHFILANPDTEAIPMDDYKHNHLNLTVIRLVKKGNASVQEVLKDMRSWERKTNKTVLNGSNFIKTRVALTYDAGLLFANALEALNKSASIYMGNLSCSDTKTWALGSSLYNYINRVQGVEGLTGSIRIDNGLRVSNVEFDILKLTDTDEALQKVGTWSTEKGLNITEPPTLKVRHFANQTLLITSRLEKPYVQLKKQDSTKPALEGNDRYEGFCIDLLSEISKIVGFEYEIELVPDGQYGIVNDKGEWTGMVRELIDGRADLAVAALTISYLRERSIDFTKPFLNLGISILFKVPKGETPGIFSFLNPLAVEIWIYIVLAYLAVSFTMFILARFSPYEWYNPHPCNPQTDEVRNVFNLSNSCWFTVGTLMQQGSDINPRAVSTRIVGGIWWFFTLIIISSYTANLAAFLTVERMVSPIESAEDLSKQTDIEYGTLEGGSTMTFFRESKIPTYQRMWAFMESRTPNVFTRTTEDGIERVKHSNYAYLMESTMLEYAIHRDCELMQVGGLLDSKGYGIGTPMGSPYRDQISMAILELQEGGRIQILYNKWWKNTGTCNRENAKKQDSKASALGLQNIGGVFVVLLAGLALSVVIAILEFTWNSKKNARTDKQSLCSEMGEELRFAVNCYGSNKRPALRRTCSVCKLGHPTVAHTHSPNGNHRDHRDHRDHRRNSHLSISYTDADANGHLQMREIRDGYLAVPDREGYSSDTNHDCRRHELT
>HolozoaMetazoaBilatLingulaunguis_tr_A0A1S3KF06_A0A1S3KF06_LINUN_Glutamate_receptor_4_OS_Lingula_unguis_OX_7574_GN_LOC106181256_PE_4_SV_1
MYHVVGAINNAGAYVVIHFKYVTNVTDALAKLAAMDKTGSEKKHNVIIDMSLNDTNTVLKRRFTETPQTKLLYNYLIARLFTNEIDFKAFPAGGMNITGFHMVDYDTDVTVKKYNQVYRRCDLKCGSFDNTCPTSNGAAFAADSLTVFIKAMDLLHKNGSSNFPTNNPYPKNSGGLACAEWPNAPKPWIYGEKLIGALKKVELDGLTGKILFDEDGYRINFTLYLFGTTSQEGPAKLGTWESHPRRLNRPRLNLIHDTKSVGLLNVDPDNKTYIVTTILRDPYMMEKIHPRPDGGNWTGNDRYEGFCKDIIDQLMRDLNMNYELRVVADGSHGSKQKGNVTHPWNGMVWELMTERADMAIGDLTISAEREKVIDFTKPFMNLGISIMIRKTPGSQFDITDMFIFMVPLSKEIWMCIAFAYLGVSVVLFLVSRFSPAEWLINDPMEDDGKKKTCVRNDFGIYNSLWFALAAFMQQGCEICPRSVSGRIVGSVWWFFTLIVISSYTANLAAFLTTSRMISPIGSAEDLAAQTEISYATSREGTSRDFFRESKISTYERMWAYMSSRPHNFPKNNAEGVRRVRDENDKFAFLMESTSIDYHSNREDCTTTRVGDLLNSRSYGIGMPKGFSKKNVVTLQLLTLVESAFVEERRKYWWEEDSSRRGLCKDRQDTNKKGEDTSSSLSISKIAGIFIILLCGMMMGIIISILELFYKTKIDAFRKHVSI
>HolozoaMetazoaBilatLingulaunguis_tr_A0A2R2MPU6_A0A2R2MPU6_LINUN_Glutamate_receptor_2_OS_Lingula_unguis_OX_7574_GN_LOC106160193_PE_4_SV_1
MADQTALEEVLRQIPVVGMNKIGYHYLLGTLAMDELDLTKYEYGGANVTGFNLLNYSDSTLRRFLRGWRKESPAKYYGAGTNRIQLQSALLVDSVSVLANAFNYMMERNPSIFRGIFRDGVVYNNDAPGILCRSPSPFPWHLGNEIISAIKQSHVSGLSGKIVFDRTGKRKNFTLSVTDVSLKGRSKVGEWSRERGFKGPNWFDTPKKNVTHRGNGSYIITMNEEEPYVMWKKQDNGEPLVGNDRFEGYCVDLTRELAAIANFRYTIKLVDDKMYGEYNGTHWDGMIGELTRGEADMAISSLTITAQRQRVVDFSKPFMRTGVSIMIKKPEKEKPGVFSFLDPLDEKIWMSIAFAFVGVSVVMFLVCRISPLEWNNEAQNGEVIELETVFSLKNSLWFSFGAVMQQGADVFPKSLSGRLVGTVWWFFSLIIISSYTANLAAFLTIERTNPRIRSAEDLAQQTEIEYGCMEGGSTAKFFKNSQFKTYQNMWAFMTSRPGVFVKSTDEGLKKLRESKGKYAFLLESTTNDYKNQKKPCDTMMVGPNIQNKGYGVATAVGLEPENLREKINLAILQLDERGILTKLKKKWWYDKGECAQKPDSKTNPLKLNNVAGVFYILIGGLMLAMLVSLFEFLYNARKEAKRSKGSFKNAVRSKARLSIAGPGEHEGDYAEECVAPPPSYGAAQMGYIPSQTMVTFRGTERKTDTEV
>HolozoaMetazoaBilatLingulaunguis_tr_A0A2R2MKB2_A0A2R2MKB2_LINUN_Probable_glutamate_receptor_OS_Lingula_unguis_OX_7574_GN_LOC106159780_PE_4_SV_1
MKPVILRILVVIAALTLGTDCKQEATREKRQVTSPGNKTYIVSTIAHPPFMHISNNTNLKGNDRFYGFVPDVLMDLFEFIQARYEIRIVQDGRWGTYDSVGQWNGMIGEVLNHTVDMAAAAITITPDRLRVVDFVRVFADTGITILIKRPYEQSAHLSQGMGVMSIVSYQVWLCLLAAFIVVSVMIWLMEKYSPYGWYKCYQRHEVGQEQGSYFTVANSLWQSLTTLLWQGFDQAPRSISARFLHATWMIFAVLFLVAYTGAVIAQLLISDRTDRWLPHPEINSIEDLAFQQPPYKYEYGCITGGSTHRTLKKLPGPVFNSINKYFHDQGDKVMVKSVEEGIEKVRSSNYALIGEMSTFIDYINKECDLMTVGGLIHKKTHGFALPLHSEISSVLQIAALKLEESGRLRDMEDKWFADEGKCTGANAEFKEKQAALPSTPKFYVYAWGLVESGMVSLGVFWGPLILLLIGAIIAGILLGVEIMYFKHIDKRKYAASQREVLPQHEEGVN
>HolozoaMetazoaBilatLingulaunguis_tr_A0A1S3HBC4_A0A1S3HBC4_LINUN_Glutamate_receptor_1_OS_Lingula_unguis_OX_7574_GN_LOC106153762_PE_4_SV_1
MEMAQIILFFTVTVAVAMAQNASTPRPKFIVTTVLNKPFMMKKWQIFDYDSENDRYYGFVKDILEKVSKLVNFDYEIKEVDDGYYGTLVNVTAGEWNGMMKEIIDGTADIAVGDISITSTRSRYVGFSKPFINFGLVALLKKARFTPWEEVTRLFSLLHPFSAEVWVLVLVAFLVVSVGFIIIDRVNPYEWRKAADDGRASQGDKSNLGVGNSLFLAFSGLMWQGYSSPPRSIAGRTLACFWWVFVVFMLICYTASLTVLFLRPKQDLQPELPIGNVAELDKFPDKFTIGVLDHGSTQAFFRTSRIQQYVDIYSRMLKTQNESFVKSIDEGVEKVRNSDGSFVMVMESTTANYIANSKPCDLRALQEPITSMGYGFVTKKGVPVLNEINRAILRMQESGELFLLTKAWFADKCSNEKDAEVTSSNEGFVAVRLIDVAAPFVSLLIGLFLVILIVIGEILYYKFRGEREIWTPTSNEGDMQMQQGKNSAAIRDSL
>HolozoaMetazoaBilatLoaloa_EJD75301.1_glutamate_receptor_1_
MAVMCGNMGKPYEAFLAMTENMEVPLVNWDLSPILPAEEPRNFFQVSIRPPTAELIADLILYKQWPSFIFLHDGKNSVINFQWIYYYLHRKSNASISAEMIRMPQNENDFIEFFRKLNTNRLMSNSIKYIVVDADSSYRQRKFLAAIRATQFSQLEYHYIVGNYDFSNYDVEMFQNGNINISGFQIINREAKEYNNLKNAVLKTEKVDIDNEIKPIFVHDAVLVLRALFATVLRRNDSLFRHNFRHGQLYNRGYPGIYCHPSMDLDNPHRPFTTFEHGQVLARALRGLKLDSYDDTLSGRIEFDRFGIRKNYDVTVIDLVSSIKSAFNRKELMVWKQGLGFFANRTIAEHTRKNLDIAGQKKTLKVVTIVTAPFVMIKRGCEENTNKSNCDGNNRYEGFCIDLLKLLSDKIEDFKKYEIILAKGNKYGIKQPDGSWDGLIGSLLSGEADVCVASLTINQDRERVVDFSKPFMTTGISIMIKKPDKQEFSVFSFMQPLSTEIWMYIIFAYVGVSVVIFLVSRFSPYEWRIEEMSGGGGFTISNDFSVYNCLWYTLAAFMQQGTDIVPRSISGRLASSVWWFFTMIIVSSYTANLAAFLTLEKMQAPIESVEDLAKQTKIKYGIQQGGSTAQFFKYSSVQIYQRMWRYMESQVPAVFTSTYAEGIERVRSHKGRYAFLLEATANEYANTRKPCDTMKVGSNLNSVGYGVATPFGSPYKDHINLAILALQERGELKKLENKWWYDRGECDQGIADGHNASLNLSKVAGIFYILMGGMIASMLAALGEFLYRSRIEARKGNVTSLLGSLAENLRNAFLPQPKKILHEEEISRKGTPVFEVFKKQDEASKSSESKSSKLTDELITAQPFIRRYNTAV
>HolozoaMetazoaBilatLoaloa_EFO20467.1_glutamate_receptor_2_
MFVHHYGNRSVMDDVPIPMSALFAHDALLVASNAIDIVLKKYGHDLFSNVFSQNQLYNAGQPGIHCKRDLQHATSHLMPFEFGDKIIEAIREVKLDETDGTLTGQIQFTKSLSRTNFSAKVVEINPSGRSLYSARNMYDWRQGVGFMMNVESKPSLLRKETITRLQHRSNRLHIVTVLVKPFVMLKRTIPGEPAHVGNDRFEGYCIDLIKLLAMNISGFDSYEIFIAEGNKYGQRQDDGSWDGMIGYLLNETADVAVAPLTINQARERVVDFSKPFMTTGISIMIKKPEKQEFNVFSFMQPLGTNIWFLILCSYAGVSLTIFLVSSFSPYETRTEAESPTQLSLYNSLWFTLSSFMQQGTDILPRAPSGRIASSAWWFFTLIIVSSYTANLAAFLTLEKMTPPIESVDDLAAQKRILYGIVKGGSTEEFFKESAVPIYKKMWSFMYDTYTQQLRAQQHPNISDTVMANTYAEGIEKVRRSKGQYAFLLEETANEYENTRKPCDTMKVGANLNSLGYGVATKIGNPLRESINFAILYLHEKGELKRLENKWWYDRGQCDQGMSMSPEGGNSASLTLSKVAGIFYILCGGMILSMATAFVEFLYRCKLERCETARKNHLRRKTLSSGNDHSQKRSRSAEL
>HolozoaMetazoaBilatPetromyzonmarinus_XP_032826314.1_glutamate_receptor_ionotropic_NMDA_2B-like_isoform_X1_
MFTSRAARSYREFTIRLSMGNAVVAVLMLLEILARNWDTVCEAKSTRPTVNITVIFGWSALGIPDILNTDDLSGIPVAINLKNKVLNETSPTGIINQLCSLVSSERMNGIVYGDDTSQEAIAQILDFISSQTLLPIVGINGGASMVMSGKEMRSMFLQFGASVQQHSNILMRILEEYDWNSFSIITSFYPGYHDFVNHIKHITINSYFGWEIQTIVSIDVKKDDDIAIRMQLKKVHTQVIVLYCSRDEAEFLFHMANSVGLMGPGFVWLAAGLSVEDGEIIPLGFPIGLITVAFNDLDYSFSQRMADSVAIIASAAQRTYQDYGHIPEAKTGCDSQPDEVPEENNIFYEYLMNVSWHDKDLSFKRDGYLANPPMVVKVLNKKRTWEKVGMWEKDRLSLKYPLWPRYELSESTVMDDRHLSVVTLEEKPFVIVEDVDPQTRMCMRNTVPCRQKIKLFSNMTNPSSSPYVKKCCKGFCIDILKKLSKTVKFTYDLYLVTNGKHGSKINGVWNGMIGEVVNMRAHMAVGSLTINEERSEVVDFSVPFVETGISVMVPRSNGTVSPSAFLEPFSADVWVMMFILCLLVSGIAVFIFEYFSPVGYNRQLSAGKEFGGPAFTIGKSIWLLWAIVFNNSVPVENPRGTTSKFMVSVWAFFAVIFLASYTANLAAFMIQEDYIDQVSGLSDKKFQSPLEHSPPFRFGTVPNGSTERNIRNNYLQMHGYMSKFHQKSVEDALMSLKAGKLDAFIYDAAVLNYMAGKDEGCRLVTIGSGKVFVATGYGIALQKSSRWKRAIDLALLQFIGDGEMDELEMIWLTGICHGERNDVMSSQLDIDNMAGVFYMLLVAMGLSFIVFVCEHFFYHVGRHCVKNKENDEPGLLYSISRELYSCIYGIEISNRKKYMQSPKKRVMDTNSSIVRLLKTARSMANLTHINGSNSTPHRSSSNNERAPQPTHGMNGPYHRTSINNSVLYNHNPSSHRSSLRETSFHESDAASQYRSNARLSSRGSFSLKEQEQIHPSVRANSVNTTIHEFGEAERNMARSRHASERPRDLAPGLRGMRRSASHAYIASQKMYKNGSELGRGYVSDLEDIREHSPILRHDAYREKNVPYRKFDRNLRDGGRLPGRFSLKEKELYGMPPPRIMTKYASMDWKDPKIFTRDAPNVLEPAAAAKKRSLFKRSDSFVEQEATMRSTSSIGSYFPQHEECSGCRMKCHEVAPMSVHKGEPAHPSRSCPGHSKWYGNTHGGARHQCVGCKCPGIADKKAAADHGERYIAERQKRPRGDDECSFSSFSSHNVHSAPPKESHHKHGYAPEYDKPAEMYSSSAAAAAKGDFAEGKFGDTDGAESVRTMHCYRPGNSGDAEAGLQHGRHQPPECQPHKAFADSYPESLSSSYTDRGYLNTTNFGRRAAAADQAHNRHFPPINKSEGMGWVQKHNSAEEIQLCNQDTVAKMPYFLSKTDGWTVPRPINSTCIRRVYSKLPSVESEV
>HolozoaMetazoaBilatPetromyzonmarinus_XP_032832090.1_glutamate_receptor_ionotropic_NMDA_2C-like_
MTSEAEAPLQRRRHRRHHHHHHRHLHLLLVLLFPRRSPIAMLTAAVTAWAVAVATLPAAAEARGAPRAHGGGRGGGSRQGYPVLNIAVIYAGRSSQLLDVKHVLSGGQFLDMPMDVNVAVTRTVNGTNPRDVIIQICDVLSSVRLHGVVFGDETEREALAQILDFISSQTLIPIIGIRGGSAVVMTKKEEESIFLQFGATVQQQSRVIMRIMEEYDWHSFSVVTSHYTGYQDFIYHLHITVESSYVGWHLDRIIPLDLLDRDSDDQIKAKLRSIQTQVVVLYCSMAEAEYLFRVAETVGLTGFGYVWIVPGLRWSESERRPPGHFPTGMVTISYDDERRGLAHRAMEGVAVVATAAFNMFVEFGFIPESKLNCNNTNAFNSSLWSTFYRCLRNITWRGRDLSFNSNGYLEKPSMTVMALNNERVWEKVGKWENEMLALKYPIWPRFGKPPSGADDRHLSVATLEEEPFVIVEDIDAVMGNCLRNTVPCRQQTRNIGNLTDTGSYIKRCCKGFCIDILKKLAKGVGFTFDLYLVSNGKHGKMVQGLWNGMVGEVLYKRADIAIGSLTINEERQEVIDFSVPFVETGISVMVSISNGTVSPSAFLEPYSAAVWVMMFVLCLSVVAIAVFVFEYISPKSYDRNLANGATPGGPSFTIGKCVWLLWALVFNNSVPVENPRGTSSKIMVLVWAFFAVIFLASYTANLAAFMIQEEYIDQVSGLSDKKFQKPTEQYPPLRFGTVPNGSTERNIRNNYPEMHAYMSRYNQRTVEDALLNLKASKLDAFIYDAAVLNYMAGKDEGCKLVTIGSGKVFATTGYGIALQKGSKWKRNIDLTVLQLLGDDELEELETIWLAGICKKEKNEVMSSKLDVDNMAGVFYMLLVAMGLSLLVFLAEHIFYRRVGRAGRKASINPTPRILLAISRGIYSCLYGVEVSKDKGLFALAQQESQDEHANVNRLLRAARSIVRIVNRKKRSEQRAKAAAAATGSVGGGSSRGLAAPCGSCGCCERGPLARAAHGGRRGPAAIILKRHGLSDGGRAAYSVRGPGGGPCPLHRDCRRSAPKPLPLPVPLLAPDAVGGPHSPRLVVALGPDAWPRSLGADGGCSTNHDRRSHSNWETDSDNWLFITRSPRGTAASAGTGGFGDSPSSAVGASDAADGAVPVWNCPLHGFAMPPRPPPLPAPPQPLPLDPTRGPWGPGGGGGWGVGLPHAGESLPSRSLEELRGGPESPGDADVDLIPEKARRRPLCRRKRKSRLQGHRRRALSPPFCPAAKRASRTGCQGVGAGVGAGVGAVGAAAAAVPYNPRDSSSFERYGRPSVESYDLDDDCDDDEGDEDVESFSERDSYTASESLYGLSPPGGGHWYADSERSTYCERRSDNRGRRPQLQPRRERRYGRPPAPAAAVHHRGRTFLDGLRGWVFETEAPGGGSVQGGCGGGGDGGALAYGGPETTPNSAARFPHAQGQIEIYAYDSVGLRRR
>HolozoaMetazoaBilatPetromyzonmarinus_XP_032817216.1_glutamate_receptor_ionotropic_NMDA_2C-like_
MAPCCFSMGTRDLVGCLLHLLLLTQLLLLPPPVAESAAGDPAAKGSDHPVVNVAVVFGGTSYLLFTKGAADRKELPSLPISVNVITSVINDTNPVSIMVELCDLIARKKVHGILFGDDTHQEAIGQVLDVFSSQTAIPILGIYGGSSVVMSNKEKGSLFMQFGASLHQQARVIMKLMEEYDWNQFSIVTSLRPGHVDFVSSLRSIIDNSFVGWDIQAIITVDMKGDDEAKIETLLKKVTTKVNLLYCSRLEAMHLFGIAERVGLTAPGTVWVAPGLSYGDEDEVPKKFPVGLLSVSFDVWDYDFLLRVRDGVAIIASAVYNSFLEYGHIPETATSCDNLDEGRRRQNNVTRFLKNVHWNGQDFSFKSNGYLARPTMVVKVVNKRRLWQKVGKWENGLMMLKYPIWPRYEFSSSTIKDERHLSIVTLEERPFVIVENVDALTGTCMRSTVACRQEINMTDTSGDKSPYVKRCCKGFCIDILRKLSTTVRFTYDLYLVVNGKHGKKIQGVWNGMVGEVEQKRAHMAVGSLTINEERSQVVDFSVPFVETGISVMVSRSNGTVSPSAFLEPFSAAVWVMMFILCLMLSAIAVWLFEYLSPVGFNRNLASGKETGGPTFTIAKSIWLLWALVFNNSVPVENPRGTTSKFMVSVWAFFAVIFLASYTANLAAFMIQEEYVEQVSGLSDNKFQKPDQQSQTFRFGTVPNGSTERNIRNNYPEMHAYMSRYNQKNVAEALRSLKKGKLDAFIYDAAVLNYMAAKDEGCKLVTIGSGKVFATTGYGIALQKSSKWKRSIDLALLQFFGDGEMDELGKNWLSGVCLYDKNEVMSSKLDIDNMAGVFFMLLVAMCLSFLVFLSENFFYRFGRHWTKPEPAKKPGLLFIVSRAIYSCVHGIKITKDKDDFHRMAKNAYKKNSSIMGLLTVARNMASLTQVNGPDAAATRVNRAGQPACSVAADKSAAEHPTGRAALNNSDQWNRCAAAAAEVQLARDPAYQEDYVSEAEMSYPYLKNNQRFMEANVAAPAATGSYTPRDHSPAQISTNLHHFGAHPDVHRPVAKSREMLSASPCLDFKSSQRDVGESFIPMCEIPQTRLEIPALTYNTDVESIHGNNTDIDDISECNSQYHSGKRSGRPKSTPYGKLARDYKDVGRIPSRGSSQDKEIYGKATLNTLSRAMPEDWNNQARPSFCSEIVYRSDMLEPGIQIKRSSSIPDHGATAQTTSAAVPSHHTPEKECSICKVKYQEPPSSARAECYRHCPSRLDECTGSCLNQCCPGCACGSGAGKTDGEQTSVTLGRSALERHASCVHADEECCYGVTLPPPCITPNPELRCRQDDRCCINQAIGSNYSTASKSDFCAIKSDPGGSVDSLRGFKVKPHRRLENELNVFGSLKTPYASDLHTQAFSDTEMLYENINVPDIRRHRQPALGRPLNSGGKLSNGPVNVKGPGRASKSPHSHTPNMRHAGCKHSMESEV
>HolozoaMetazoaBilatPetromyzonmarinus_XP_032822918.1_glutamate_receptor_ionotropic_NMDA_2C-like_isoform_X1_
MWGLVVAHWLRLCLLTAVHLGWCAAAAGNRQQQQQHGASSSSSYPMLNIGVVYQGTSSQLAEMKGVLSNPRFLGYPIDVNVVVTTGIGDTNPRDVLTQVCDMLSSLKTHGVVFGDETGAAALAHILDFISSQTRVPIIGIRGGSAVVMTKKEEESIFLQFGATVQQQSRVIMRIMEEYDWNSFSIITTHYAGYQDFIHHLHVTVENSFVGWELESILTLDMSEDDSDIKTKALLRKVQTQVIVLYCSKAEAVHLFGLAENVGLTGFGYVWIVPGLRPSGSSEVPTQFPVGLLTITYDGWQSNLPHRAMEGVAVIAMAAFNMFTDLGYVPDSKLTCDDTTVVNASVWETYYAYLHNITWKGRDLSFNSDGYLEKPSMTVMVLNNGRMWEKVGKWEGDALTLKYSIWPRYGTRPPPGVEDRHLSVVTLEERPFVIVEDVDPMAGTCLRNTVPCRQQIITLGNHSESNSFVKKCCKGFCIDILKKLAKTIKFTFDLYLVTNGKHGKKVRGVWNGMVGEVVYKRADLAMGSLTINEERLEVIDFSVPFVETGISVMVSKGNGTVSLSAFLEPYSAAVWVMMFVLCLSVVAIAVFVFEYISPKGYNRNLATGSAPDGPTFTIGKCIWLLWALVFNNSVPVENPRGTSSKIMVLVWAFFAVIFLASYTANLAAFMIQEEYIDQVSGLSDKKFQKPNEQNTPLRFGTVPNGSTERNIRNNYPEMHNYMSRYNQKSVEDALESLKKGKLDAFIYDAAVLNYMAGKDEGCKLVTIGSGKVFATTGYGIGLQKASKWKKHIDLALLQFMGDGNTSAVRQRHIGLPPGPVFPGSSSCRDEIDELENIWLAGICKKEKNEVMSSKLDVDNMAGVFYMLVVAVGLSLLVFGAEHLFHRRFGRSKARASFETPRFLLAISRGIYSCLYGVEMVEERRYYLPPPQGARPEEPRARRLFGAARGVFRGRRERGGGQGGAPDADRGPPSCAQNPLLHPAGADAAQRQVASFAEAACGDAVSAVCAGAPRGRPRFAAPLPPVGRPYFFSTGQPTVAAAAATAGAAADALPYGLGAGVRQQLSWETDGESWLYASEKSGEGCAGGAPTIPGCGGGGGGGGGSGAAATGATSLSGGGSCQSIPWRCALHSTYDMLPPQAHKSKRAAPSRVASLSPPPARPPQGPPRYAGPGSADVDLIPHESGGGSQETPPSCCSSEPQVACRVPPPAPPPPRRPGHYRRPLSCTRGMTINDDDVAGADEDGDEDEDDGGGGGCGDDDDEAASERGSCAAATASDDRFGGSPGAGRRRGGFHDGGREEAHAERCPYWAPAAARLGGQKAASRSMVCLERCHRRSAETGSFRSSGPPVCPCTPEAKGSARSQGGPAKGRRRDGKGSALSMKHHTLPMSFLSKRSDFKYAHAHLSGYESEV
>HolozoaMetazoaBilatPetromyzonmarinus_XP_032822920.1_glutamate_receptor_ionotropic_NMDA_2C-like_isoform_X3_
MWGLVVAHWLRLCLLTAVHLGWCAAAAGNRQQQQQHGASSSSSYPMLNIGVVYQGTSSQLAEMKGVLSNPRFLGYPIDVNVVVTTGIGDTNPRDVLTQVCDMLSSLKTHGVVFGDETGAAALAHILDFISSQTRVPIIGIRGGSAVVMTKKEEESIFLQFGATVQQQSRVIMRIMEEYDWNSFSIITTHYAGYQDFIHHLHVTVENSFVGWELESILTLDMSEDDSDIKTKALLRKVQTQVIVLYCSKAEAVHLFGLAENVGLTGFGYVWIVPGLRPSGSSEVPTQFPVGLLTITYDGWQSNLPHRAMEGVAVIAMAAFNMFTDLGYVPDSKLTCDDTTVVNASVWETYYAYLHNITWKGRDLSFNSDGYLEKPSMTVMVLNNGRMWEKVGKWEGDALTLKYSIWPRYGTRPPPGVEDRHLSVVTLEERPFVIVEDVDPMAGTCLRNTVPCRQQIITLGNHSESNSFVKKCCKGFCIDILKKLAKTIKFTFDLYLVTNGKHGKKVRGVWNGMVGEVVYKRADLAMGSLTINEERLEVIDFSVPFVETGISVMVSKGNGTVSLSAFLEPYSAAVWVMMFVLCLSVVAIAVFVFEYISPKGYNRNLATGSAPDGPTFTIGKCIWLLWALVFNNSVPVENPRGTSSKIMVLVWAFFAVIFLASYTANLAAFMIQEEYIDQVSGLSDKKFQKPNEQNTPLRFGTVPNGSTERNIRNNYPEMHNYMSRYNQKSVEDALESLKKGKLDAFIYDAAVLNYMAGKDEGCKLVTIGSGKVFATTGYGIGLQKASKWKKHIDLALLQFMGDDEIDELENIWLAGICKKEKNEVMSSKLDVDNMAGVFYMLVVAVGLSLLVFGAEHLFHRRFGRSKARASFETPRFLLAISRGIYSCLYGVEMVEERRYYLPPPQGARPEEPRARRLFGAARGVFRGRRERGGGQGGAPDADRGPPSCAQNPLLHPAGADAAQRQVASFAEAACGDAVSAVCAGAPRGRPRFAAPLPPVGRPYFFSTGQPTVAAAAATAGAAADALPYGLGAGVRQQLSWETDGESWLYASEKSGEGCAGGAPTIPGCGGGGGGGGGSGAAATGATSLSGGGSCQSIPWRCALHSTYDMLPPQAHKSKRAAPSRVASLSPPPARPPQGPPRYAGPGSADVDLIPHESGGGSQETPPSCCSSEPQVACRVPPPAPPPPRRPGHYRRPLSCTRGMTINDDDVAGADEDGDEDEDDGGGGGCGDDDDEAASERGSCAAATASDDRFGGSPGAGRRRGGFHDGGREEAHAERCPYWAPAAARLGGQKAASRSMVCLERCHRRSAETGSFRSSGPPVCPCTPEAKGSARSQGGPAKGRRRDGKGSALSMKHHTLPMSFLSKRSDFKYAHAHLSGYESEV
>HolozoaMetazoaBilatPetromyzonmarinus_XP_032800875.1_LOW_QUALITY_PROTEIN_uncharacterized_protein_LOC116937868_partial_
LPIQSGEGYLGGLCLCGLQVMRVGKHVKGYHXILANLGFRDVPLERFAHGGANFSGFQTLDEEGAVGSAFLERWGKLDPREYPGLTGLHSSTQGESQTTYNHYNNHYHHQGKLDPREYPGADGPSTQGESQQHTTNYYYNYNNHHQGKLDPREYPGADGPSLKVSHNNYNHYNNLPTTNQGKLDPREYLGADGPSLKGKLDPREYPGADRPSLKVGHNNHNNNYNYHHYQGKLDPREYPGADGPSLKVGHNNHNNNYNYHHYQGKLDPREYPGADGPSLKVSHNHHNYYHHHQGKLDPREYPGADGPSLKGKLDPREYPGADGPSLKVGHNNYNNNYNNHHQGKLDPREYPGADGPSLKGKLDPREYPGADGPSLKVSHNHHNNNYNNHHQGKLDPREYPGADGPSLKVGHNNNNYNHHYHHQSKLDPREYPGADGPSLKGKLDPREYPGADGPSLKVGHNNNNNNYNNHHQGKLDPREYPGADGPSLKGKLDPREYPGSDGPSLKVGHNNNHNYNNHHQGKLDPREYPGADGPSLKGKLDPREYPGADGPSLKVSHNNHNNNYNNHHQSKLDPREYPGADGPSLKYNYYNYNNNNYNNNNHYHHYHHQGTLDPREYPGADGPSLKVGHNNYNNYNHNYNHYNYNNYNNYNNNHNNYNNYNNNYNHHYHHQSKLDPREYPGADGPSLKFTSALTYDAVLVMAEAFRLLYRQRIDPSRKGSTAECLANPAVPWSQGVDINRALKQVQIQGLTGNIQFDDGGRRINYSIALMELRPIGPKKVAVWSEQSQFQFIREAGAAGDNSSLLENRTIIITSIMEAPYVMYRKNHDTYRGNERYEGYCVDLAMEIARHLNIKYHLAIVPDGKYGARDQDSNIWNGMVGELVYGRADIAVAPLTITLVREEVIDFSKPFMSLGISIMIKKPQKSKPGVFSFLDPLAYEIWMCIVFAYIGVSVVLFLVSRFSPYDWQKAAEEGANAAEANRIMSGGGGGGGSGGGGGGGVPGGAGGGPPQGPPVQVSPPSGVAPSSETPNEFSIFNSLWFSLGAFMQQGCDISPRSLPGRIVGGVWWFFTLIIISSYTANLAAFLTVERMVSPIESAEDLAKQMEIAYGTLDSGSTKEFFRRSKLAVFEKMWSYMKSAEPTVFVRTTPEGVARVRKSKGKYAYLLESTMNEYIEQRKPCDTMKVGGNLDSKGYGIATPKGSDLGNAVNLAVLKLNEQGLLDKLKNKWWYDKGECGSGGGDSKDKTSALSLSNVAGVFYILVGGLGLAMLVALVEFCYKSRAEAKRMGNTYLLYADPLGTKPPPPPPACLPVGENGRPPRPDFSTSGLGGQGPHAAMHGMGPPTGMAIKQNLP
>HolozoaMetazoaBilatPetromyzonmarinus_XP_032825158.1_glutamate_receptor_ionotropic_delta-2-like_partial_
MKPPPPLPPPPATARKMEQGSQLPASPLWAFAAFLLALTVGPLCMGPGTGLSRAETESIIHIGAIFEESALKDQEAFSLAVADINANEEILQSEQITYSIRTVEGDNPFQALQEACELMEQGILALVSSTGCATASSLQSLSDAMHIPHLFVERGGPAASPSSAGGAAGTGGSPRSGCELPPHPPPLPPQTTSDPGAPGVEEPQGYTLTARPPAVLGHVLTRVLADFAWRKFILFYQAGYDIRGVRGFLARAARQGAEVSLQQVDGNVGRMIASLFRSLKYEELNRYRDSLRRAVLLLNPRLARTFIAEAVEANLIAADSHWLFLNEEVSLVEVQELARVSVGRLTVLRQVFPAPRDPAHRCERDGHHVSPALCDPQDPAYMTPEVSSLYIYDSVVLLTTAFHQKLEDRKWHSMASLSCLKRWTKPWNGGHSMLDVIRQGRVWGLTGELQFNELGVNPNLQFEVLGTSYADGGQEKTVRKLGVWDPVNGLNGSLSDSMPGRNIRGVTLKVAVVLDPPFVMKADNVLGQPKRFVGFAVDVLEELSRHLGFTYDLYQAPDNSYGRPGPGGSWSGLLGEILHKQADAGLGAMVITPERESAVDFTVRFLDRGVAVMLLRPDPSWHLLSCLSPLEPAVWTCLSVTVCLVGVLVHRLNELHGKDEGGGSASGGTADDDDYEDMDDDADEDEEEDDAGARASESGSGSGRDGSGSAVRRRRRASSASCRRRARGPRGSGGAGRSGAGGGGGGLNKPLSIPTTIWALYSALMQQGGELVLMSVSARVMVAVWWFFTLIVVSSYTASLAAYLTLSRLTSPISSLQELARQTEMSYGTVLHSSLYEQLRARAANPVGPEHGTYAKLWEAVSRNNGSDNCVHDLDEAVHRVKRGNYAFVWDTAVLEFAALSDGDCSLSVRNVGYDKGYGIALQHGSPYRDAFSQRLLELQESGELEALRQKWWPRRGKCDPYGPGLPQQRPPGLELSSLAGAFAVLAAGLLLACLLGACEACWHRRSGNLCPPNDDKELEMEQAHQQMKGLGAASRHGEGRPGDGDGGSGGGGGGGDRDEMHKRIFLTPVELPALDAARSEGLCEAFELPTPLPLVAEPTGSDAAAPEAAKVQQQQQRRRQQQQHQQQQQQELHEREHQQMHHQLQNPHHQLQLQQQQHQQQLLQQQLQQQQQQHQQPQQRHQQQLLQHQQPQ
>HolozoaMetazoaBilatPetromyzonmarinus_XP_032825362.1_glutamate_receptor_ionotropic_delta-1-like_
MRLARAMGTLAAVFAFGCAWMGCRGDSIIHIGAIFEESALKDQEAFSLAVADINANEEILQSEQITYSIRTVEGDNPFQALQEACELMEQGILALVSSTGCATASSLQSLSDAMHIPHLFVERGGPAASPSSAGGAAGTGGSPRSGCELPPHPPPLPPQTTSDPGAPGVEEPQGYTLTARPPAVLGHVLTRVLADFAWRKFILFYQAGYDIRGVRGFLARAARQGAEVSLQQVDGNVGRMIASLFRSLKYEELNRYRDSLRRAVLLLNPRLARTFIAEAADSNLVAADSHWIYVNEEVSLVEVQELARVSVGRLTVLRQVFPAPRDPAHRCERDGHHVSPALCDPQDPAYMTPEVSSLYIYDSVVLLTTAFHQKLEDRKWHSMASLSCLKRWTKPWNGGHSMLDVIRQGRVWGLTGELQFNELGVNPNVQFEVLGTSYADGGQEKTVRRLALWDPKNGLNGTLRDRLLENNLKGVTLRVVTVLDPPFVMMSDNVLGQPKRFVGFAVDVLEELSRHLGFTYDLYQAPDNSYGRPGPGGSWSGLLGEILHKRADVGIGAVTITPERESVVDFTKRFMDRGVAIMLREQHHHQRHADLFSCLAPFAPTVWAGLAACVPIVALVVHRLNSIGARRGGPGGTAVAGVPGAGPACQREGGGVGAGAVGGGGIQGRPAGSTMAADARGRTWPGSLWLVYGSLMQQGGELVLMSVSARVMVAVWWFFTLIVVSSYTASLAAYLTLSRLTSPISSLQELARQTEMSYGTVLHSSLYEQLRARAANPVGPEHGTYAKLWEAVSRNNGSDNCVHDLDEAVHRVKRGNYAFVWDTAVLEFAALSDGDCSLSVRNVGYDKGYGIALQHGSPYRDAFSQRLLELQESGELEALRQKWWPRRGKCDPYGPGLPQQRPPGLELSSLAGAFAVLAAGLLLACLLGACEACWHRRSGNLCPPNEDKELEMEQVHPQMSSSSTSGGGGVGERGMLDEGVVGGGGMHKPFSLPSIEMLACEVGAPRDYRSLAMPVNSFLPEPQRMPPGMAMAGPESSHHQHHQHHQHQHHVQQQQQQQPPPLVLKHRAPNGGLQRQQQSPLKSLGSGRVTFQAPSGYIPEPSCETMRGTSI
>HolozoaMetazoaBilatPetromyzonmarinus_XP_032805398.1_glutamate_receptor_ionotropic_delta-1-like_isoform_X1_
MGVLGARFLLALGIVVSCYGSVAIGDSIIHIGAVFERTATKDAEVFGQAVSDINGNDEILQSEKIAYSVKYVDGNNPFQAVQEACELMAQGILALVSSTGCSQAGALRALTDSLHIPHLFVQRGAGGSPHSDCQRPRAGPGYTLVLRPPALATQVALRAVTEFHWQRFLVFYDSAYDLRGLQSFLDQATRQGLSVSLQRVDANVSSLLAGLFSSLPIEELNRFRDLLRRTVLLLSPRNAKVFIAEAIEANLAAMDSHWIFVNEEINDAEIQELASTAIGRLTVIRQSFPVARNASQRCIRNNHRISESLCGTGDAKSLEVSSRYVYDSVLLLANAFHRKLEDRKWHSMASLSCLRKSSKPWNGGRSMLDTIRKHNHSPVPVPSPHQQGRVSGLTGILDFGDDALNHNVQFEILGTSYSELFGRDVRRLAVWDPVRGLNGTLRDRRLENNMNGISLRVIAVLEEPFVMLAENVLGKPKKFQGFSVDVMDALSKSLGFSYEIFMPADLSYGLPQADGTWSGMIGELLNKRADVAISALTITPERESVVDFTKRYMDYSVGVAARRPADSAGLFALLSPLEPATWACLGLAVGLVGLLVYLLNRVTPRREPRHSPSLPASLWLVYGSFMQQGPELSSSSLSARLVMGVWWLFAFIVVSSYTASLTALLTINRMDPPIRSMQDLVRQSDLQYGTVLDSAVFEHIKMKGLNPLVQDGLFAEMWKVIGRNNGTENCVRDPWDGIRRVKAGSFAFLWDSAVLEYAALNDPECSIVTFPSTMYTKGYGMALQHGSPYRDVFSQRILELHETGELEAMRQRWWPRAGKCDPMGHTREPSGGPDGGHMSRALGLRSFAGVFCLLAMGLLLACLVAVLEIWWNRRKRHRGPNNQDDKEMDMQQFHRRLNSLSLDDEAAHKQIPSASGPAGDPQSHEMMGGGGGGGGPGGGRNIPSGSMRSAHVSMEQPGDYPHAHTHVHAHGHGHSHVHAHGHLSLPPPPPPSSTCGFLPDQAGMGPAVVAVAGSRPLPSKLSINLPLGGGCGVGMIGGGSIGGPGGNVGEHMSVGTFKHRAPNGGMFRQSPMKPATPVPFQSLSATIPEDPEETNHGTSI
>HolozoaMetazoaBilatPetromyzonmarinus_XP_032835449.1_glutamate_receptor_ionotropic_NMDA_1_isoform_X1_
MAPAMALAALTVVLLAGGPARPLGGFGGAADAQEAPGRIVQLGAVLSSSAHEAIFREAVWAANRRLGLWRIQLNATAVTQRDNAIKMALAVCEELISKQVHAILVSHPPHPHEHMNPTPVSYTAGFYRIPVIGLSNRLSIYSDKSIHLSYLRTVPPYSHQALVWFDLIEHFKWGHIVLIVSDDHEGRAVQKRLEKLLEEEEIKKTSKYLKSYESYDNLLPDNEPGPKTEKTILFPPGSKNVTLLLSEAREVEARVILLVAEAEDASTVYRDAALLNMTGSGYVWLVGEREVSPAALVNAPEGLLGLQLQHGSNESAHIRDAVALLAHSIKEATERENVSEPPRGCVGNTAVWKGGLTLNRYLLSASLKEGLTGRVEFDEEGDRRHPEYVLVNLQAGRNLVPVGAWTEENKAQVNDKDIVWPGGGKVIPDGFKMSTKLKIVTIHQEPFVYVKPTLKDGTCKKELTIFGDTIQKVICMGPNNTLPVRCVAAGRPIVPQCCYGFCVDLLIKLANNLNFTYDVHLVHDGKFGTQERVNNSNKKEWNGMMGELLMGQADTIVAPLTINNERAQYIEFSKPFKYQGLTILVKKEIPRSTLDSFMQPFQSTLWLLVGLSVHVVAVMLYLLDRFSPFGRFKVNSEDEEEDALTLSSAMWFSWGVLLNSGIGEGSPRSFSARILGMVWAGFAMIIVASYTANLAAFLVLDRPEALITGINDPRLRNPSDKFIYATVKQSSVDIYFRRQVEFSTMYRHMEKHNYDSAGEAIQAVKDGTLHAFIWDSAVLEFEASQKCDLVTAGELFFRSGFGIGMRKESPWKQKVSLSILSFHESGFMEDLDRTWVRYQECDSRSNSPATLTFENMAGVFMLVAGGIVAGMFLIFIEIAYKRHKDARRKQMQLAFAAVNVWRKNLQPDTLSDEQRSEPSPTSHRHHQTPPLGFYHHHNNNNHHYHHHHHQRHHQAAAGLAPLPPQQQQQQRHWATQRLDALPLLAQKPAGQRSGERQDGDGLSSPESLPPRHRTHIDPRTLAHPLARPALRHTII
>HolozoaMetazoaBilatPetromyzonmarinus_XP_032829408.1_glutamate_receptor_4-like_isoform_X1_
MTTATTTTKTMVMRRMMVMMMETMRMTMGVMRREGVMATVRMGTGVMRREMTMVMGRRPAGMAKVTTALWLKVMLVMMLVMARATGSTFPSYVHIGALFIPHMEQEYEAFRFGIYLHNSDPNMTMAPFQLQSRVDHLHSANSFDITNAFCSQFTRGVYAIFGFYDKHSVHTLTSFCGALHVSLLTPSHPADGPMQFVLQLRPPVSGALLGVLGRANASRLLYFFDTHRGLSVLQTVLEAAAHNGWQVSAVNVEENGAEEALRTAFTSIDSAHDPRYVVLDCEPAVTQKTITQIINIGKNVKGYHYILANLGFSDMSLETLQRGGANVTGFQIVDYTKPMVQKFMQRWKQLDGREFRGSHDGPFKYTSALSYDAVLVLAEAFRYLRTRRTDILRRGVAGDCLANPAVPWNQGIEIEQALKHVRVSGLTQNIQFDGFGRRTNYSILVMEMKETGPKQTGFYTESMGLKMPTDNVVEKELTESNNHTYVVSTIMEAPYVMLRKNSELLEGNERYEGYCVDLALEIARHVNIKYHLAIVPDSKYGEKNSESGTWNGIVGELIYGKADLAVAPLTITLVREEVIDFSKPFMSLGISIMIKKPQKSKPGVFSFLDPLAYEIWMCIVFAYIGVSVVLFLVSRFSPYEWRPDDSAATFDDGGGLGGRDLGASIANGGGLSLVGSVYGGAGGAGMAGTAFVGTVSTEQPNEFGIFNSLWFSLGAFMRQGCDISPRSLSGRIVGGVWWFFTLIIISSYTANLAAFLTVERMVSPIESAEDLAKQTEIAYGTLEAGSTKEFFRRSKIAVYDKMWSYMKSAEPSVFVKTTAEGVARVRKSKGKYAYLLESTMNEYIEQRKPCDTMKVGGNLDSKGYGIATPKGSSFRNSVNLAVLKLNEQGLLDKLKNKWWYDKGECGSNTGDSKDKTSALSLSNVAGVFYILVGGLGLAMLVALVEFCCKSRAEAKRLKLAFGEALRSEGRLSLTGSLGENGRMLGADFPRALHALPVMRHGHSVTDLS
>HolozoaMetazoaBilatPetromyzonmarinus_XP_032805400.1_glutamate_receptor_ionotropic_delta-1-like_isoform_X3_
MGVLGARFLLALGIVVSCYGSVAIGDSIIHIGAVFERTATKDAEVFGQAVSDINGNDEILQSEKIAYSVKYVDGNNPFQAVQEDLRGLQSFLDQATRQGLSVSLQRVDANVSSLLAGLFSSLPIEELNRFRDLLRRTVLLLSPRNAKVFIAEAIEANLAAMDSHWIFVNEEINDAEIQELASTAIGRLTVIRQSFPVARNASQRCIRNNHRISESLCGTGDAKSLEVSSRYVYDSVLLLANAFHRKLEDRKWHSMASLSCLRKSSKPWNGGRSMLDTIRKHNHSPVPVPSPHQQGRVSGLTGILDFGDDALNHNVQFEILGTSYSELFGRDVRRLAVWDPVRGLNGTLRDRRLENNMNGISLRVIAVLEEPFVMLAENVLGKPKKFQGFSVDVMDALSKSLGFSYEIFMPADLSYGLPQADGTWSGMIGELLNKRADVAISALTITPERESVVDFTKRYMDYSVGVAARRPADSAGLFALLSPLEPATWACLGLAVGLVGLLVYLLNRVTPRREPRHSPSLPASLWLVYGSFMQQGPELSSSSLSARLVMGVWWLFAFIVVSSYTASLTALLTINRMDPPIRSMQDLVRQSDLQYGTVLDSAVFEHIKMKGLNPLVQDGLFAEMWKVIGRNNGTENCVRDPWDGIRRVKAGSFAFLWDSAVLEYAALNDPECSIVTFPSTMYTKGYGMALQHGSPYRDVFSQRILELHETGELEAMRQRWWPRAGKCDPMGHTREPSGGPDGGHMSRALGLRSFAGVFCLLAMGLLLACLVAVLEIWWNRRKRHRGPNNQDDKEMDMQQFHRRLNSLSLDDEAAHKQIPSASGPAGDPQSHEMMGGGGGGGGPGGGRNIPSGSMRSAHVSMEQPGDYPHAHTHVHAHGHGHSHVHAHGHLSLPPPPPPSSTCGFLPDQAGMGPAVVAVAGSRPLPSKLSINLPLGGGCGVGMIGGGSIGGPGGNVGEHMSVGTFKHRAPNGGMFRQSPMKPATPVPFQSLSATIPEDPEETNHGTSI
>HolozoaMetazoaBilatPetromyzonmarinus_XP_032820590.1_glutamate_receptor_ionotropic_kainate_5_isoform_X1_
MATPLLEAPLDPSCTTPGRGPRAPAPYPRLPWPPLLLLLVVLLVPGSAPVLTSLPMAALLDDTPACGRGEKLALALAKEHVGSEGLPRARVDVDVHELLHDNDYEATEMVCQVMEKGVVAVLGPSSSPASSSVISHVCGEKEVPHVKVGAEETPKLLYQRFASVNLYPSYEDVSNAIGSLIGFFNASTVSLLCVKPDCLMRLEELVRKFLIARDAFTVRMLAEDQDPTPLLKEIRDDKISTIILDARAPTALTVLKRASELGMLSAYYRYILTTLDFPVVQLEGLRADGPSILGFSLYNEAHPFYPEFVRSLNMSSRETCRRRRPFPGPELTAGLMFDAVHVVVNAVRELNRSQVVSVKTLSCSSPHIWNHGTSLMNYMRTVEYDGLTGRVEFNSRGQRTNYSLRVLQLRRDGFKQIGKWHSNRGLMMDITFPTANPSESLANRTLTVTTIQENPYMMLRPNYKEVDGNAQYEGFCVDLLAEIADILKFNYRIKLVDDGIYGAPEPNGTWTGMVGELIQRKADLAVASFTITAEREKVIDFSKPFMTLGISILYRVHLGRKPGYFSFLDPFSPAVWLFMLLAYLAVSCILFLVARLSPYEWYNPYPCLRGRTELAVNQYTLGNSLWFPVGGFMQQGSEIMPRALSTRCVSGVWWAFTLIIISSYTANLAAFLTVQRMEVPIESAEDLADQTNIEYGTLQAGSTMTFFQNSRYQTYQRMWNFMLSKQPSVFVKSTEEGIARVLNANYAFLLESTMNEYHRQRNCNLTQIGGLLDTKGYGIGMPLGMPLGSPFRDDITLAILQLQENNRIEILKRKWWEGGSCPKEEDHRAKGLGLENIGGIFVVLFCGLIMAVFIAVLEFIWNSRKTASESDEVSVCQEMVSELRRAVSCQETSRRRRQPRRRPGRAPPPLPPRGPHASDASGLHLKLANGKLVAGGGLAEPPSPACTHMHSCRECRKQYRLRLLAARAAPDALHRDTEQSSL
>HolozoaMetazoaBilatPetromyzonmarinus_XP_032811036.1_glutamate_receptor_2-like_isoform_X3_
MNMRRMGTRRDPNGTLAPSLWILILVSCGCIGVALAAFPNNVQIGGLFTRQADQENSAFRFAIVLHDTANANFRLIPHVETLETANSFAVTNAFCSQFSRGVFAIFGFYDKKSVNTLTSFCGALHVSFITPSFPAEGNTSFILQLRPSITIALLDLIAHYKWRQFVYLYDTDRGLGVLAKVIQEASQRRWQMTARCVENMNDEEYRALLEDLDSRKQHNIVLDCEPERLDAIMSQAVSVGKHVRGFHYILAHLGFTDIDLEKFQYGGANVSGFQIVDYEDAAVSRFMKQWNQQDEREYPGSESRILKFTSALTYDSILVISEAFKNLRKDRFELFRKDNAGDCLANPPVPWPQGYDIQQALKNVKTHGLTKTIQFNDLGQRTNYTLGVMELRTNGPQKIGYWSERARNLVITNQEMLGRNGSGKTGNRTVIVTTILDAPYFMLKKNHEQFEGNDKYEGYCVDLGQEIAIHEQFEYKWSVVPDGAYGARNPDTKVWNGMVGELVYGRADIAIAPLTISLVREEVIDFSKPFMSLGISIMIKKPQKSKPGVFSFLDPLAYEIWMCIIFAYIGVSVVLFLVSRFSPYEWQRDDDTDVEPNGNGGAGGGGGGGGSGGGAGGGSGGGGEPPNEFGIFNSLWFSLGAFMQQGCEISPRSLSGRIVGGVWWFFTLIIISSYTANLAAFLTVERMVSPIESADDLAKQTEIAYGTLDSGSTKEFFQRSKIGVYEKMWLFMKDAEPKVFVRTNADGVSRVRKSKGKYAYLLESTTNEYTEQRKPCDTMKVGGNLDSKGYGIATPKGSALRDAVNLAVLKLNEQGLLDKLKNKWWYDKGECGSGGGDSKVSFGLPERPTPVNLAVLKLSEAGVLDKLKNKWWYDKGECGGKDSGNKDKTSALSLSNVAGVFYILVGGLGLAMLVALIEFCYKSRTEAKRMKLVAQSLLKPPAPPPPPPNYNPTSGGSQANPGVGFTYKEGYNVYGTETIKI
>HolozoaMetazoaBilatPetromyzonmarinus_XP_032832716.1_glutamate_receptor_ionotropic_kainate_2-like_isoform_X1_
MRAHRPGTWAFAWPAQLLAFSALLLLGPRRCTAMPHVLRIGGIFETLDGGPASAEEMAFKFAVNSINRNRTLLPNTTLTYDIQRINIYDSFEASRKACDQLSLGVAAIFGPSHSASASSVQSICNALEVPHVQTQWKHQGPSASRDVFYVNLYPDFASISRAILDLVSFYGWKAVTVVYEDGTGLIRLQELIKAPSRYNVRLKIRQLPGDVRDSKPLLKEMKRGREFHAIFDCGHATAADILQQAMTMGMITEYYHYIFTTLDLFALSLDRYRYTGVNVTGFRLMSLDRPSVEAVLDRWSMERVGPPQPPTYQQQQQRQQQQQQQQGLQASVMTTDAALMYDAVHVVSLASQRSGQMTVSSLQCHRHKPWRFGSRYMALIKEAQWEGLTGRLTFNRSNGLRTDFDLDVISLKEDGLQKVGTWDPSSGLNMTETPAKKLVNVTDALSNRMLIVTTILEEPYTTFRRSDTPLEGNERFEGYCIDLLQELAAILRFNYEIRLVPDEKYGSPDNDGQWNGLVRELMDHKADLAVAPLTINYMREKVIDFSKPFMTLGISILYRKQNGTNPSIFSFLIPLSPDIWMYILLAYLAVSCVLFVIARFSPYEWKNPHPCNPDSDVLENNFTMLNSLWFGVGALMQQGSELMPRALSTRIVGGIWWFFTLILISSYTANLAAFLTVERMESPIGSADDLAKQTKIEYGAVRDGSTMTFFKKSRISTYEKMWAFMSSRHQTALVKNNEEGIHRALTTDFAMLMESTTIEHVTQRYCNLTQIGGLIDSKGYGVGMPLGSPYRDMITIAILQLQEGGKLHTLKERWWRSSSCPQEETKEASALGVQNIGGIFIVLAAGLGVAIVAALAEFLYGSQRAATRDKRSVLSAMSESLRVSLRCRHKVRRSPPATAGTAAGAGGAGAATTTTGGGGGVTTATVVVGLMRSEEPLGMHAYNNRRLPASAKETLA
>HolozoaMetazoaBilatPetromyzonmarinus_XP_032828548.1_glutamate_receptor_ionotropic_kainate_2_isoform_X1_
MSPPRPNTRPPLHPRAALCLLCLGVAHAMPQVLRLGGIFEVVEGGPSGAEELAFKFAVNSINRNRSLLPNTTLTYDIQRINVFDSFEASRKACDQLSLGVASIFGPPHVSSANSVQSICSALEVPHVQSAWKQHVARSRDAFYANLHPEYASLSRAILELVQHFHWRLVTVVYQDSTGLIRLQELIKAPSRYSIRLKIRQLPTGTKDARPLLREMKRAKEFHVIFDCSHTTAAEILKQALSMGMMTEYYHYIFTTLDMLALNMENYRYTGVNMTGFRILNTDSSYVASTIEKWTMERLQASPRPESGLLDGIMTTDAALMYDAVHVVSAASQRLPSMTVSSLQCHRHKPWRFGPRLIALIRETQWDGLTGRIRFNKTNGLRTDFDLDIVSLQEDGLDKPTRATGPDSALRGGVWSKIGTWDPSAGLNMTDGRKERAGNASDIISNRSLAVTTILEDPYVMYKKSDKPLYGNERFEGYCIDLLRELANILKFTYDVHLVGDGKYGAQNEHGQWNGMVRELMDHKADLAVAPLTITYVREKVIDFSKPFMTLGISILYRKPNGTNPGVFSFLNPLSPDIWMYILLACLGVSCVLFVIARFSPYEWYNPHPCNPDSDVVENNFTLLNSFWFGVGALMQQGSELMPKALSTRIVGGIWWFFTLIIISSYTANLAAFLTVERMESPIDSADDLAKQTKIEYGAVRDGSTMTFFKKSKITTYEKMWIFMDSRAQTSLVKSNDEGINRVLTTDYAFLMESTNIEFVTQRNCNLTQIGGLVDSKGYGVGTPIGSPYRDKITIAILQLQEEGKLHMMKEKWWRGNGCPEEESKEASALGVQNIGGIFIVLAAGLLLSVFVAVGEFLYKARQNAELHKVSCILSRLRRDPGPPGPVSLSGLVSGPPEAQAGGGGRGHAGLPGLAGPAGGPVGGPAGGLPLPLRPDERRLRAQSSLQSV
>HolozoaMetazoaBilatPetromyzonmarinus_XP_032832051.1_glutamate_receptor_4-like_isoform_X1_
MAWIFRFLSCFAGLCFAAGASPGSVQIGGLFTRQSDQEHSAFRFGILQHNSNLNESDVPFGLTVYTDTIDLPNSFTFTKAFCSQFSRGVFAMFSVLDRRSASSLTSFCAALHVSMVTPSAPQEPPSPFLIELQPPLGWPLLHLIDRYEWGKFVYLYDTDRGLWLLQSVVQEATRRGWAMMALSIEGLSEEALRQLLRDLAVRGERNIVLDCETYRVTSTLLQVVNVGNHVKGFHYIIANLGFLDVDLDVFRYGGANVSGFQMVDRMAPQVIAFLDKWHKQSPHVYPGSDSLHFKYTSALAYDGVFVISQAFRALYKQRFDLHREGNAGDCLANPAVPWGKGVDIQRALKNVHINGLTNNIQFNELGQRSNYTLGVMELRPTGPTKVGYWSDTKHLVMTGLGEDGINSSLHQNKTVIVTTILDAPYFMYRKNYEQLTGNDRFEGYCADLGEEIARHVGFNYRWKLVPDGAYGSRDTETKIWNGMVGELVYGKADIAIAPLTISLVREEVIDFSKPFMSLGISIMIKKPQKSKPGVFSFLDPLAYEIWMCIVFAYIGVSVVLFLVSRFSPYEWQKAAAGPGELPPPPPLGPEGPPEPNDFSILNSLWFSLGAFMQQGCDISPRSLSGRIVGGVWWFFTLIIISSYTANLAAFLTVERMVSPIESADDLAKQSEISYGTLDSGSTKEFFGRSKISVYETMWHYMRAAEPSVFVKKTGEGVARVRRSKGKYAYLLESTTNEYIEQRKPCDTMKVGGNLDSKGYGIGTPKRSFLRTRVNLAVLKLSELGTLDKLKNKWWYDKGECGAKDAQSKDKTSALSLSNVAGVFYILVGGLGLAMLVALVEFCCKSRAEARRYQVSFAEALRNKARLSITGSVGGGEAARFMPGGGMCPPELPPKLALVHPQPLPPPASPPPFTSPGSLHTSISAQQQQQSQQQMD
>HolozoaMetazoaBilatPetromyzonmarinus_XP_032811033.1_glutamate_receptor_2-like_isoform_X1_
MNMRRMGTRRDPNGTLAPSLWILILVSCGCIGVALAAFPNNVQIGGLFTRQADQENSAFRFAIVLHDTANANFRLIPHVETLETANSFAVTNAFCSQFSRGVFAIFGFYDKKSVNTLTSFCGALHVSFITPSFPAEGNTSFILQLRPSITIALLDLIAHYKWRQFVYLYDTDRGLGVLAKVIQEASQRRWQMTARCVENMNDEEYRALLEDLDSRKQHNIVLDCEPERLDAIMSQAVSVGKHVRGFHYILAHLGFTDIDLEKFQYGGANVSGFQIVDYEDAAVSRFMKQWNQQDEREYPGSESRILKFTSALTYDSILVISEAFKNLRKDRFELFRKDNAGDCLANPPVPWPQGYDIQQALKNVKTHGLTKTIQFNDLGQRTNYTLGVMELRTNGPQKIGYWSERARNLVITNQEMLGRNGSGKTGNRTVIVTTILDAPYFMLKKNHEQFEGNDKYEGYCVDLGQEIAIHEQFEYKWSVVPDGAYGARNPDTKVWNGMVGELVYGRADIAIAPLTISLVREEVIDFSKPFMSLGISIMIKKPQKSKPGVFSFLDPLAYEIWMCIIFAYIGVSVVLFLVSRFSPYEWQRDDDTDVEPNGNGGAGGGGGGGGSGGGAGGGSGGGGEPPNEFGIFNSLWFSLGAFMQQGCEISPRSLSGRIVGGVWWFFTLIIISSYTANLAAFLTVERMVSPIESADDLAKQTEIAYGTLDSGSTKEFFQRSKIGVYEKMWLFMKDAEPKVFVRTNADGVSRVRKSKGKYAYLLESTTNEYTEQRKPCDTMKVGGNLDSKGYGIATPKGSALRTPVNLAVLKLSEAGVLDKLKNKWWYDKGECGGKDSGNKDKTSALSLSNVAGVFYILVGGLGLAMLVALIEFCYKSRTEAKRMKLVAQSLLKPPAPPPPPPNYNPTSGGSQANPGVGFTYKEGYNVYGTETIKI
>HolozoaMetazoaBilatPetromyzonmarinus_XP_032829551.1_glutamate_receptor_ionotropic_kainate_2-like_isoform_X1_
MSRRPFPARRIRFNSGLRVLVWLFCSGLSVAMPHVLRIGGIFETVEGGPASAEEIAFKFAVNSINRNRTLLPNTTLTYDIQRINIYDSFEASRKACDQLSLGVAAIFGPSHSASASSVQSIANALEVPHIQTQWKPQPSSSRDTFFVNLYPDYASVSRAVLDLVQSYKWKSVTVVYEDSTGLIRLQELIKAPSQLNLKLKIRQLPLDTRDTKPLLKEMKRGREFYLIFDCGHETAAEILRQAMAMGMMTEYYHYIFTTLDLFALHLDSYRYSGVNMTGFRLMSLDDSRVSSVMERWTMERLAPTRPESGLVHGVMTTDAALMYDAVHVVSLASQRSTQMTVSSLQCHRHKPWRFGARYMQAIKEAQWDGITGRIAFNQSNGLRTDFDLDVISLKEEGLEKAISEVVQGPHKKVWTKIGTWDTVTGLKMLEANKDKSVNVTDSLSNRTLIVTTILEGPYTMFKKLHRTLRGNERFEGYCMDLLRELSKILGFTYEVKLVDDEKYGSQDENGQWNGMVRELVDHKADLAVAPLTINYMREKAIDFSKPFMTLGISILYRKPNGTNPGIFSFLNPLSPDIWMYILLAYLGVSCVLFVIARFSPYEWYNPHPCNPDSDVVENNFTMLNSFWFGVGALMQQGSELMPKALSTRIVGGIWWFFTLIIISSYTANLAAFLTVERMESPISSADDLAKQTRIEYGAVRDGSTMTFFKKSKISTYEKMWAFMSSRQTALIKNNEEGIQRVLTTDYAMLMESTNIEYVTQRNCNLTQIGGLIDNKGYGIGTPLGSPYRDKITIAILQLQEEGKLHMMKEKWWRGNGCPEEDSNEASALGVQNIGGIFIVLAAGLVLSVFVAIGEFIYKARRNAKIEKRSVLSAMAEELRISLRCHSRVKRRAPVLIRVEDSLNMHTFNDRRLPGKETMA
>HolozoaMetazoaBilatPetromyzonmarinus_XP_032800499.1_glutamate_receptor_2-like_isoform_X1_
MACLSARLPRVSLCVLLLLNAAQAQIYAGSMLLLNASGQESGAFAVGVAALGGDFRASDSSAGAGGSAFTLVQSLCEQLSQGVFSLTAQTSGPAQTQTLLSFCRRLALPCLLVSPPSAPRNEGGHGEEEEVGVGGPVTPLSLAPDPGPALADLVSYYGWKDFVYLHDGDDPSTLSSLLSSPRGPWEVTVFHVGGLDGRSLRSLLDPLDPLDPLDQRHQRFLIACSNGGPLQELLKQIVAMGKHIRGYNYILSSLDFSTLDLTAFHRGGANVSGLQLLDFARPQLKELLQQWRKVKPLSMSSPDSYTLKSSSALVYDSLLVLRAALQRLPGASVGARDTTSPCLQSSWEHGNRLASSMREVVLEGASGPLGFDSAGKRSKFTLQVMEMSSQGPSKVGYWNPEERLVVTRSAEATPDPRKINTTLVITTIMDSPYFMMKPNHAVLRGNARYEGYVVDLAEELSRALGFSYVLSLVPDGRYGRREPGTRVWQGMIGEVLYGRADLAVAPLTITSERAAVVDFTKPFMTVGISAMLLGGEAALPGGSLSLLAPLGHDTWLCLLLALLGVGSVLFVLSRFSPYEGGGRGGGAVGGGGRPPATPSTKVAIGDSLWGAFNLLIQHGSHLTPRAWSVRVLSGAWSLFALLLVAAYTASLVALLLSTRAAPSAIASLDDLASQGALHYGTLDGGSTQNFFRESKFPVYQRMWSSMQSARPSPFVRSNAEGVARVRASGGRFAFLLESPTNEYISQRAPCDTRRVGRDINQRGYGIAMPRGSQLRRVGRDINQRGYGIAMPRGSQLRRVGRDINQRGYGIAMPRGSQLRSALDLAILKLNEGGVLQQIKQKWWYDKGECGHVLNTREGPQPLSLSAISSLFYLLLAGVALALFVGVLEKCVRPSPLLNAETEHGKQAGQALT
>HolozoaMetazoaBilatPetromyzonmarinus_XP_032832718.1_glutamate_receptor_ionotropic_kainate_2-like_isoform_X2_
MRAHRPGTWAFAWPAQLLAFSALLLLGPRRCTAMPHVLRIGGIFETLDGGPASAEEMAFKFAVNSINRNRTLLPNTTLTYDIQRINIYDSFEASRKACDQLSLGVAAIFGPSHSASASSVQSICNALEVPHVQTQWKHQGPSASRDVFYVNLYPDFASISRAILDLVSFYGWKAVTVVYEDGTGLIRLQELIKAPSRYNVRLKIRQLPGDVRDSKPLLKEMKRGREFHAIFDCGHATAADILQQAMTMGMITEYYHYIFTTLDLFALSLDRYRYTGVNVTGFRLMSLDRPSVEAVLDRWSMERVGPPQPPTYQQQQQRQQQQQQQQGLQASVMTAQWEGLTGRLTFNRSNGLRTDFDLDVISLKEDGLQKVGTWDPSSGLNMTETPAKKLVNVTDALSNRMLIVTTILEEPYTTFRRSDTPLEGNERFEGYCIDLLQELAAILRFNYEIRLVPDEKYGSPDNDGQWNGLVRELMDHKADLAVAPLTINYMREKVIDFSKPFMTLGISILYRKQNGTNPSIFSFLIPLSPDIWMYILLAYLAVSCVLFVIARFSPYEWKNPHPCNPDSDVLENNFTMLNSLWFGVGALMQQGSELMPRALSTRIVGGIWWFFTLILISSYTANLAAFLTVERMESPIGSADDLAKQTKIEYGAVRDGSTMTFFKKSRISTYEKMWAFMSSRHQTALVKNNEEGIHRALTTDFAMLMESTTIEHVTQRYCNLTQIGGLIDSKGYGVGMPLGSPYRDMITIAILQLQEGGKLHTLKERWWRSSSCPQEETKEASALGVQNIGGIFIVLAAGLGVAIVAALAEFLYGSQRAATRDKRSVLSAMSESLRVSLRCRHKVRRSPPATAGTAAGAGGAGAATTTTGGGGGVTTATVVVGLMRSEEPLGMHAYNNRRLPASAKETLA
>HolozoaMetazoaBilatPetromyzonmarinus_XP_032800504.1_glutamate_receptor_4-like_isoform_X5_
MACLSARLPRVSLCVLLLLNAAQAQIYAGSMLLLNASGQESGAFAVGVAALGGDFRASDSSAGAGGSAFTLVQSLCEQLSQGVFSLTAQTSGPAQTQTLLSFCRRLALPCLLVSPPSAPRNEGGHGEEEEVGVGGPVTPLSLAPDPGPALADLVSYYGWKDFVYLHDGDDPSTLSSLLSSPRGPWEVTVFHVGGLDGRSLRSLLDPLDPLDPLDQRHQRFLIACSNGGPLQELLKQIVAMGKHIRGYNYILSSLDFSTLDLTAFHRGGANVSGLQLLDFARPQLKELLQQWRKVKPLSMSSPDSYTLKSSSALVYDSLLVLRAALQRLPGASVGARDTTSPCLQSSWEHGNRLASSMREVVLEGASGPLGFDSAGKRSKFTLQVMEMSSQGPSKVGYWNPEERLVVTRSAEATPDPRKINTTLVITTIMDSPYFMMKPNHAVLRGNARYEGYVVDLAEELSRALGFSYVLSLVPDGRYGRREPGTRVWQGMIGEVLYGRADLAVAPLTITSERAAVVDFTKPFMTVGISAMLLGGEAALPGGSLSLLAPLGHDTWLCLLLALLGVGSVLFVLSRFSPYEGGGRGGGAVGGGGRPPATPSTKVAIGDSLWGAFNLLIQHGSHLTPRAWSVRVLSGAWSLFALLLVAAYTASLVALLLSTRAAPSAIASLDDLASQGALHYGTLDGGSTQNFFRESKFPVYQRMWSSMQSARPSPFVRSNAEGVARVRASGGRFAFLLESPTNEYISQRAPCDTRRVGRDINQRGYGIAMPRGSQLRRVGRDINQRGYGIAMPRGSQLRSALDLAILKLNEGGVLQQIKQKWWYDKGECGHVLNTREGPQPLSLSAISSLFYLLLAGVALALFVGVLEKCVRPSPLLNAETEHGKQAGQALT
>HolozoaMetazoaBilatPetromyzonmarinus_XP_032800505.1_glutamate_receptor_4-like_isoform_X6_
MACLSARLPRVSLCVLLLLNAAQAQIYAGSMLLLNASGQESGAFAVGVAALGGDFRASDSSAGAGGSAFTLVQSLCEQLSQGVFSLTAQTSGPAQTQTLLSFCRRLALPCLLVSPPSAPRNEGGHGEEEEVGVGGPVTPLSLAPDPGPALADLVSYYGWKDFVYLHDGDDPSTLSSLLSSPRGPWEVTVFHVGGLDGRSLRSLLDPLDPLDPLDQRHQRFLIACSNGGPLQELLKQIVAMGKHIRGYNYILSSLDFSTLDLTAFHRGGANVSGLQLLDFARPQLKELLQQWRKVKPLSMSSPDSYTLKSSSALVYDSLLVLRAALQRLPGASVGARDTTSPCLQSSWEHGNRLASSMREVVLEGASGPLGFDSAGKRSKFTLQVMEMSSQGPSKVGYWNPEERLVVTRSAEATPDPRKINTTLVITTIMDSPYFMMKPNHAVLRGNARYEGYVVDLAEELSRALGFSYVLSLVPDGRYGRREPGTRVWQGMIGEVLYGRADLAVAPLTITSERAAVVDFTKPFMTVGISAMLLGGEAALPGGSLSLLAPLGHDTWLCLLLALLGVGSVLFVLSRFSPYEGGGRGGGAVGGGGRPPATPSTKVAIGDSLWGAFNLLIQHGSHLTPRAWSVRVLSGAWSLFALLLVAAYTASLVALLLSTRAAPSAIASLDDLASQGALHYGTLDGGSTQNFFRESKFPVYQRMWSSMQSARPSPFVRSNAEGVARVRASGGRFAFLLESPTNEYISQRAPCDTRRVGRDINQRGYGIAMPRGSQLRSALDLAILKLNEGGVLQQIKQKWWYDKGECGHVLNTREGPQPLSLSAISSLFYLLLAGVALALFVGVLEKCVRPSPLLNAETEHGKQAGQALT
>HolozoaMetazoaBilatPtychoderaflava_PFL3_pfl_40v0_9_20150316_1g14936.t1
RLVIENIRHNVSHPIAYSCTARNTYFNGQVNEIKIDFDVDVQSKPDPVVDVHLNVSEDSILVTWTPGFDGGYDQRFLVEYCKHPGRNTQRTLETENLTYTIQGLEQNTSYSIQVISLNILGQSRSELFYVKTMYFKRRHIYEEVTTGVATDITDTISDTYLRLEIEMMKPIPRNQNVVELHATCTKHGMKNFLIFACRTDIRAISLDVPYYADVVLQLGEMKNTIAIDVDTVDGHVYWTESVTDTIQRASMDGSYVETVINSGLETTDGLVIDSIGRKMYWTDTGTNRIEVSNLDGSMRKVLIWENLDNPRAIALHYDAGCTIEEEIAGYGYTTLPEDSVYNFSVHHKVDFTKNFLETIGINKVAVVVNHSFASSICSYLCAREEFVKSWVSIAGVGIKPHALVWPLWLLKTLAWLLSNQYTKDLLTKVLSPVIMKVSGFRVPDASYVVKSIYSAATLDFHQIKENWQRIMVKQVPVSLICGSADNYIEYARQKELFKYLNLPDECVCEIDARGQVINGSLGVCDQSFGIHVAELAHFPQKVIEFAKEKAAELEDYQSISLSQSGLEGHDEPVAKKRRLAKENESFNLKYTYGMFCSPRSVDLSSSSSMAPTVSSSSHVVKIGALFEDDKIYQYSEVLQGAIQDINKSNVGVRLEQAIVLAASSNPADILSRVCSSAIVSNVSAIVAVASETSLFTLSMVGDILGLPIIGIGSRSFAFSNKIELIGPNYQSPIYEMSMTSHISVDLFSTLTLQILTARLAVYVYQHIILDANLILSRCHDELLNLHSSLLNTSFQGYAGLISLDEHGNLNNASYEILNLIKSQDFNADESFKWKKVGMWKNGDFFLESIIWPGNSANLPHGLNTEKIMVVLNEEKPFIFESSPLPDTFECLTGVLCLKADSTNREEIERAFEAYEAPTVQGNYSHMKKCCSGLAIDLLEKLSADVEFSYNLYLVADLNHGAIENGVWNGMVGDLLSGTADIAVSSFSITSERSRVIDFTSPFFHSGFSTLVAKKQLEPQLDSFLAPLDWTVWILVFVTVNIVAIAITVFEWMSPYGLHPGGRNRHYTFGLPSALNIAFSILFSHTVKSKPPKCMTSRFLLNVWGAFSFIFFASYTANLAAFMAGQTSHLQIDGINDEKMLRKDSAYDLESTTTFKDLIDSIAWFPAFQVLGLGQMVATIIVLYIGKTLRIISFPDWSREIPDKIWPLPLIFMGNLVFGLGGTKRLNLPMFTVLRRFSILMTMIAEYYILGVSASRKIQIVVISMIIGALVAASDDLAFDAMGYTFITINNICTAANGVYTKKKLDSKDLGKYGVLYYNSAFMLIPALLLALATGQISTALSFKAWGNPVFLLQFLLSCIMGFVLMYSIVLCTNYNSALTTTMVGCIKCRWKSILFILYIYRTN
>HolozoaMetazoaBilatPtychoderaflava_PFL3_pfl_40v0_9_20150316_1g33895.t1
WLETVKKEEIRKTALNLRILNKDFKVHTLNADAIFTALKSYRRQLLSANTSRVEIRLGALFHDNHEDYESALEEAVNEVSEDVIDYPNITLREYIAYSSQNPERTIVEICDGVVDNGVSVILTKSDDVTTFTLSLVGAFIGLPIIGFGNRYAVLSDKEIHPMYLRMDPPLAMQSHPILDILKRNNWNKFSIIHNDDSDSLSFLQELIEITMNNEEWQIGASIEIPQGFTTNISSYLSTLGKLNANVIILQVSMNDAIKIFEEANYLGMLEAGYAWIVTETLLAIDQDSLRSFPMGLIGINSSASSRMTQNIKDTVHIIGKAVQQMASKTPNIFEMPQNCWNPRRERRKQGELLYRYLKQVKLVKNDREVSFNENGDLNAAKYDILNLRMNGDNRKIWINVGTWSKKELKINSILWPGQTEIMPGIHDDRRKLIVVTIIEEPFMFKSDLAERKECYSGGLCLKLSKAERKTTRHDVITAFEHWRNYGKYTNSTHGENSMTSYHAYCCSGMAYDILESLARDMNFDYDLYIVADGSFGSKEHESSWDGMVGDLINQAADMAVASFSINSARSQVIDFSAPFYDTSLSIVVARRKGKASMGSFMEPLEWTMWLGIFITLHATAFFATIYEWHSPYGLTPNGRNRLRVFSFPSALTLCWSILFSHTVPTKSPKCWASRFLINLWAIFSLVFIASYTANLAAFMVIEKLPNEITGINDPKLQHSSKGFRTATVKSSSPESFLWRSYPELAQKIQKYAVHNTSDGVVKLKNRQLDAFIWDSAVLDYTISSDPKCELQLVGKRFASEGYGIGLQKNSDLTSEVSLHIYKYFSSGFLEQLHRQWLCEHRNRRDSGDVAYDISKYLXXXXXXXXXXXXLNNRSHHGTVKKRPLLGLKRVNIAVQTDIDEKINYQLREVDANINMRIKNFEIDLRDMREQLAKALKEKEQLLQKLAEFEENHGSIIKSNSNSSESSTDTHNRFRCRSNTSNDIPYHTSSNKPRDLPYHNFSNDPTDIPYHNSSYDPTDIPYHNSSYDPTDIPYHNSSYDPTDIPYHNSSYDPTDIPYHNSSNNPTDIPYHNSSYDPTDIPYHNSSYDPTDIPYHNSSYDPTDIPYHNSSNDPTDIPYHNSSYDPTDIPYHNSSNKPTDIPYHNSSYDPTDIPYHNSSYDPTDIPYHNSSNDPTDIPYHNSSYDPTDIPYHTSSNDPTDIPYHNSSNDPTDIPYHNSSYDPTDIPYNNPTITRYLT
>HolozoaMetazoaBilatPtychoderaflava_PFL3_pfl_40v0_9_20150316_1g17624.t1
MAKTLTNCFCVAICILLAFDLKVGHVLAAVRNVNIGFLMSSEHHREYVNEVLRNLNEHSQLLPSNTKLNATFEVMSWNPIESALSVCKTLVPTQVYAVIVSHPANSSSTSPASISYTCGFYRIPVIGISTREYIFSEKIEQSLVYKPGGDNITSLFTSIHEIQSRVFLLYASEDDAIEIYAEAAKYNLTGEGNVWFVTEQAISGVIGLHLINGTNELAHVTDAIHIVAKALQNFFSENTTLPPKTCQTSGKFWPSGPVFHRKLISTILNDGVTGRVSFDSHGDRESPSYVIVNVQKSENDQNMAVPVGLWEKSRLRVGSVVWPGGQVGKPPEGVSLSSRLQITTILTPPFVFVDPLNSDGTCSDEVNAVECAQYNSSDDWSMMCCSGFCIDLLVRLADNLNFTYDVHLVPDGFYGQMEITTTGRQNGKSGNTKKSWNGMVGELVDGVADMIVAPLTINNERAQYIDFSVPFKYQGLTILVKKKDHGSSFASFFQPFEMELWLLIGLAVHIVALILYVLDRFSPFGRFKTSQSNEDQDALTLSSAMWFSWGVLLNSGMGEGTPRSLSARVLGMVWAGFAMIMVASYTANLAAFLVLDRPESSITGINDPRVARCWHTDVAEFLIERGADFTCEDQDGCQPLDVALAVNNLDMIECFLERQEIDEYREYNRGRREGFDFEEQAEDTYGARLGEYEPYENTDSERATKALMKYFRRLATSKAERVARCWHTDVARFLIGRFADVNSVDNENRRPLHIALGVNYVHMVGILFEHEDSKNLNLNDCNRRRREDFDIKDNAEIDTRAGENGYTPLAFAASNDACDVLSLLYQRGADIHLRGRKGRTALMAAAIADRSEASKLLLNLGARAEVVDDNGEPCIVTMLAKMPTVIVAISFTLYLIVQELLDFANSKHKVDVLSLLCVTISLAMLRDSASFISSSTYLTGLKEENPVMCDILVGTYLAISAIVLLNLFIAMLSETFVRIHDNASSNALMERAAIILSLEDNLSDEKKLAYYKHVQTKCAPMVEYYDDDMALEGKDNDVRKVTFQIKVQVVSDPPSQSTFALVEVPSINDVALMNNTWGSHLK
>HolozoaMetazoaBilatPtychoderaflava_PFL3_pfl_40v0_9_20150316_1g5681.t1
MVTKNRYRTWLLAIAALLWISLTNCGEIPPHTQGRATARSAANGETGISGTETVRLGALLSSEDHLRLLQNTVRNTSISLGDRQPEYRLELVARIVNSSDHIEIVRTICHELVPHGVHTLIDAVFGGSYMDNYIASRHVTMTAGYLGLPIIGVNQEMTCIVEDVEDHNLFIQIGSSISQQVAALLAFLEFYHWYHFAVITSLIPGHVEFLSELQYLTIGEGDDHDSSWEICETFEMHYPGGDNINEYPAGDNVNNTLRRVKEGDCQIIILFASHEESLTVFRTAKEYGLLKEGYIWLVLELSFGGKAAITSVPADFPVGLIGVKFERQDYFMETALEDAALMYARRLQGFLQNGSHIELADSTGCYARGKHSFHGSEDFFDRLRGGVVPYKDFVFDEHGAVANPRMALLNLDEDRKWREAGMWYNGSIVMEGVVWLGGKHNPPKGLSPHRHMKFTTIIEEPFVFSIPSSEHEGTCEYGVTEESARCCLGFCIDLLEQLKRDIGFTYDLHLVEDNNYGAEIDGQWNGMIGDIVSHEADAAIGAVRITTERADVVDFSTPFISTGISVLVKRQDGEISNTAFLGSFHITVWVFLLVVAVNITAIFVFVFEWFSPGGYDRDFNQGRASKFTLGSSIWLIYGILFNNTVHNNVPRSYTAKFMTNMWACFALVFVAMYTADLVTHMIQEDTHRIVSGYTDKKIQNPTNFQPPLKFATVVSSSVETLIKKSNPEMHNYMKTYSKRTSAEAIKALKIGELDAFIYDSEVLNALAKKDDHCDLIMVGDVYASTGYAVAFSKESHWIERFDDFLLMYKDNGFVQKLSDTWMDSTCDTKGVHSAASRQTLRVENFAGVFYLLIAGILVSIVVFTGEHICLKCCTNTRLFRCRSKKRQSLSVLVQIVAQNMSMSKTKPTKEPECHNLACLKQCSELRQVRRRIRELEGTLSQWSPYPQTRTAAVLENGEEAIPGSPVTPSRGRRNTYAEAVSEDELVPLDFTEDTLPNNVFHVQRNRAENFNNFTKPNHKKSSRRLANKQQNRNAGKKRNKREVLGGLLERSELIPLNPAASDSGSVNLETTV
>HolozoaMetazoaBilatPtychoderaflava_PFL3_pfl_40v0_9_20150316_1g2147.t1
MSSDHYIRLVLCIACLYLHVGQQVAEKSAHASIVTSFELCFLVSMMNGNRQDCKFRKVQSCQLTKNRLMFVYFRFDWRHSIRSMYTLKVLLRLRESKSYIRETFMSVSNQVIISEMTFRQSQLTDAYKTSPWLRLAPTRVATKQYPLFCHGKGMAGEIIGRQDIDKPAIYANFLFSFKMVPQQAINCLRVVTATSYYSFAATSMIIPTKGVVYCDRNATIVRHSVSKALEYVNKDNQTLKDVTLFGLQKYFDSYPLLKRAISACDLVSDNVAAIMVSDSCKSHLKDIFYITHHLEIPTIIADHFFIDDIATPYTISMFPSQRLFTHALMDVLTYYDWKDFVIVYDDILGFRDLEYFFMASGRESWKIKVKKISIRALGESVIMDVLQDVRSSGIRQIVAHCHHSIIPLVLRYAMRLAMVNIRYSWVFTDLQASFANIEEFQYSQVNLTMFALGQASLHNTAPYSIHGDWLTSLNKENGLQEMLVYDAIRALAQALENMVKDGRTIRTQTKMCSGKEIEVVDNGAKIMKYFKEVQFEGLTGVVNFTRNATRDDIELTILGLNDKGLQPMGIWTKDTDPLRLIASRRNGTFVFGSQPLRVTTIIEEPFIMERHNADEKGLTGADRYEGYCIDMLYALSEMMDFKFELELVKDGKFGSMDENGEWNGLVRELQDNKADLAVAPLTISSEREQAIDFTKPYMTLGISVLIKKPGEAKPGYFAFLQPLSNIVWVSVIATYLSISFILFTINRTSPYEWKRLSDRGIVAKADAGNLDYLNSLWWCFGSFMQQGVDYSPKSTAARVVGGTWWLFTLFLVTSYTANMAAFLTITRLDTPVRSVEDLVSQSKIMYGTVVNSQPLSFFSSSKNFLYNRMFSYMDSTPGAIVQNTSDGVARVRAGGYALLWDSTVNEYLVQKQPCDLMTVGSTFDLKGYGIGLPMGAPYRDDFTIAVLKLREKGFLENIQKKWWTDRGECPKTEMVGTSDIPTQLGFDQFSGMFCVKQGLPYNGVRYGSRLAEFDPVDDRVSTV
>HolozoaMetazoaBilatPtychoderaflava_PFL3_pfl_40v0_9_20150316_1g14761.t1
METKKTKRRTWTIFQPNPLDKFMGNVSEVIASFAERDRKFICVIQKQAAFLKNNGNGFLTSFKNSMRIRIRCREPIVVIGLASSTTLPTIKSYSNTFNITFLTPSLSGAEVTSGKSDFQLYLRPSPIPVLVDIIFHHRWNKFYYLYDDIEGIVHFSDVDETVRLANGTRGEAYFRGKIHFSNASLWRHLPLKQSCTRRRRHREKQFERRRIEGPSEMRVQETILHYQTHNKPVNTSLYRLESLLEIASKRNWIVLPLHLRGNDNVRPFLQRIRASDAYNVVVDTSSINRTESVLTQALQLAMMTVKYHYVVLDFDLQNIDLENFKHNNVNITGLNMVDRTHPRHKDFMNAWTKIIQHYEEVKYMKYIKFQAALTYDSVAVINDALRRMHLDNENLVPEQLTCDHDKAIKQWRHGEKMRNYLKNALQLAMMTVKYHYVVLDFDLQNIDLENFKHNNVNITGLNMVDRTHPRHKDFMNAWTKIIQHYEEVKYMKYIKFQAALTYDSVAVINDALRRMHLDNENLVPEQLTCDHDKAIKQWRHGEKMRNYLKNVEVQGLTGQIKFDEAGRRSNYSIDLMGLVRNEDTGVTTFDKVGTWHSSNPGAFSIGGDGRIVDPTVTDSFNKTLIITTILSEPYYMLKKNADEFDKKEDKYEGYCVELMKNIAKHMPINYKFELVGDSRYGEYSPKTNRWDGMIGELIDGKADIAVAPLTITSERERFVEFTTPFMSVGISIMIKKPQNTKPGVFSFLHPLSHEIWMCIVFAYVGVSVVLFLVSRFSPYEWHAVDSPPPLFGDSGDRQEMANDFGIFNSLWFSLGAFMQQGCDISPRSLSGRIVGGVWWFFTLIIISSYTANLAAFLTVERMVSPIESADDLSKQTEIAYGTVNAGSTKKFFEESDVTVYQKMWAYMSTTEPTVFVETTQAGVERVRSSKGRYAFLFESTMNEYHNQRKPCDTIKVGNNLNSRGYGIATRKGSPLNRCLSSEINGIFVMFNSEAWPHLAKTEENV
>HolozoaMetazoaBilatPtychoderaflava_PFL3_pfl_40v0_9_20150316_1g5678.t1
MFTNINGRKSEKLYNECQVPFKFDFDRKEVAGKLCEIQYVTWNNWDQGQGYPYDRLYLYVKSYLMRNNHPVFEKRNRRSTPISKMFHSYRYEQNGRVSFDKYDDRHYRSSAFAVNSFSKACLAMIILYCRVRHRLYFPRQRVDMKIRATHTTTQDHVPPREIKAKTLMSRARQIYIPPPYQSSVRRKRMERSTDGIGHGNRMLLFLVIAGQLVTSALGVSTQTPNVTGADRANATWKDTIRLGALITNSKHQEVILKTISRWATNSSNRSVAVNVELVTVYVNASEHIEIVSHVCDSLLPQGVTTIISAIDGEHYTDTYVANRLVSLVSRYLTAPVISANMRILSGHVYRDDPMPFLHIGASLVQQCRSMMAFLEYHNWYHFSAITTAKTPDYREFITIMESLSAEISNDASHNKTWEVGVSYKGKVMVDGVTWLGNMKLKPKNLTPHRTIRVTTIYEESFVRGIATTDGECHVGAKCLKKSDAGEYYYECCVGVCIDILTQLSKDLDFHFQLHVVEDGYFGKMDKNGRWNGMIGDILEGRADAAIASMQATKARAEVVDLSVAFMETGISVMVKKGEGQVPSDAFLAPFNYTVWLFLTLFTVNLVAIVIFMFECLSPGGYDRNIWEPRPMYTANLVAHLIQEKTHDKITGILDEKIQNPYSSSPSLKYATVGSTMIESYIYRTNRKMFDYMQQYNKNSSSEALKALKSGELDAFIYGAAMLRHQAAKDKDCDLRVVGETVAHSGYVIAMTKGSHWREPINQQILKYIDTGNGRQNVQTSQLTLDVRQQELHETPRRAGRCLEQSTPAGGFAQLALMFPSQKFRKVTSLFEHKIVAPLLKSFIQNMEHKNRKCGDVPSIRSNQISDGSTKHRFYTLLFTYMKAMSKRTQYGDTANRYSLKRFVTTTAHKYRGS
>HolozoaMetazoaBilatPtychoderaflava_PFL3_pfl_40v0_9_20150316_1g15969.t1
MVLENHTGLTMELLSVIIVRLNHKAFDRPIHRRYDMXMLMDDVDDMDSATLALNLAVDYVNNNSHILPSTTLKYKISISSQDSNSFDHIKNVCNQMSKKVDVVAVIGPTTSRDVKAVHPILEALHVPQIAVSATNPMLSLHASYYPYLFKMASPDTIESQVLVDLVRHFHWTRFALMVSSEYGPDGLIGEFHSIAVRSDWSIVTGEEFYPTAKLSEFNVTRQLLNIRMKGGRIIILHSRAPHTNLVLQQAAAQGMTGSGWAWIVTDLATSLLCSQKQNETKAWPYGSLLREKLQKIRGPGSAYDLQFTDLRTPSIPRYDIINVKTNTSVKVGTWPCPGNKKNIDIKDSLITFMGNNTDAPVDNDFDLQNIKLRITTILEEPFMMVHDNNATGNDNFYGYCRDLLDKLQESLLFEYELKLVPDGNYGSYDPNTDSWTGMVRQLKDRDVDLAVAPFTISYERQQKIDFTKPYLDLGLTVMLGIESKDDNLFRFAEPFSGDLWIAIFVSMVLCGVCVSLCSYLSPYGYYGRYIQRIDLEDESDAELHKLMSLPQAMWFAFASWTHQGAEYTPRCLSGRLIGGFWWLAVTVIIATYTANLAAFLTAARLNSGINSIDDLAAQTDIEYGTVAESQPQSFFEHSDSDPYRRLWSVMQSQETLVQDSVQGIERVRRGKYAFIWDSAVLDYSASKPPCNVRTVGHTFAKIGYGLGLQLDSPYTERFTLEILRLRQEGYIDELHKKYFTGDCEDRTASSLPGESTINFQSMAGVFYSLFGGFTVGLLVIIGEWCWAAYKESRGDLDKTFCRSFQRRASATKRDYIGSTCRICNPDYESDEEGVAKERQGNGNGQNNLDFDIVRQREDAPKTLQISITPSSRIYTLHSKHEVID
>HolozoaMetazoaBilatPtychoderaflava_PFL3_pfl_40v0_9_20150316_1g4628.t1
MRVEKKKMRLICQVRCGFHGVFSLTVVLEKRTPRSFSARVLGMVWAGFAMIMVASYTANLAAFLVLDRPEASITGINDPRLRNPSDDFMYATVKGSSVEQYFRRQVELSSMYMFMQSKNYDNASAAITALRNGQLDAFIWDSAVLDYEAARDCNLVTVGELFSRSGFGIGAKKGSPLAQKISLNILHFHESGIMERLDSEWITFQHCDVKDNQPATLGLKNMAGVFILVAGGIFAGVFLVYIEIFYKRHQDMKEKQIKLAKAAAEKWRGNVEKRRTLRQQQKKGDGKEKKNGKAESPPQSPQSLNGTDLENQPVPSLLTLHTRIKGMRHKPRDEHVMEENMLRNPSDDFVYATVKGSSVEQYFRRQVELSSMYMFMQSKNYDNASGAAITALRNGQLDASIWDSAVLDYEAARDCNLVTVGELFSRSGFGIGAKKGSPLAQKISLNILHFLESGIMERLDSEWITFQHCDVKDNQPATLGLKNMAGVFILVAGGIFAGVFLVYIEVFYKRHQDMKEKQIKLAKAAAEKWRGNVELRISESVSLSDIMNSTAEKYQKVEDRKLKWVLHSASSTVEDEVIHALKPSYHLVLVPRPGYASWKIETDLCNSHLVLIPPKSPGMNSLHLLISTMAIGIPLLVAKYSPSYDFIDKYFPQFKEYMIVDMTIPGELERKILYIFRNYKHFLERAAKIKTKFKSQVVSMIDKTNLEFITYVKRDPHLAQLLPLRDNYNECRRSAGDNAAKRDEDENQTQNMQSIGQENSDQNASNHAPGGGKQKKRDQVNVCYKFQNGKCEKQEECTFKRYCEACLKFRNTVAKNPRAECPWKDKAFREKEGQPGKKDNDEAFDAIVYNITVICEIRIANWNLISIVNL
>HolozoaMetazoaBilatPtychoderaflava_PFL3_pfl_40v0_9_20150316_1g31555.t1
MLSSEDLEGAFYDAIEEQNEVMPKMRQLNGTFLVMDANPIQLALSVCQKLVSQQVYAVIASHPPSSDLSPVSISYTCGFYRIPVIGISCRESIFSDKIEESLVYKPGGGDKNNMTELLLKTNEVHSRVFLLYANEEDAIEVYRAAKKLNMTDSGNVWLVTEQAITGRALQEAPTEPMYCCSGFCIDLLNKLAEKLNFTYHVHLVADGHYGAQDTVNGTNEKKWNGMVGELLDGKADLIVAPLTINNERAQYIDFSKPFKYQGLTILVRKLRNPSDDFMYATVKGSSVEQYFRRQVELSSMYMFMQSKNYDNASAAITALRNGQLDAFIWDSAVLDYEAARDCNLVTVGELFSRSGFGIGAKKGSPLAQKISLNILHFHESGIMERLDSEWITFQHCDVKDNQPATLGLKNMAGFVIYCTVLNVSEEEDKDARKLNVTLVPPKLRGALEWVEKDKPCRKWLLSHESYFENLKNLAQRANIKIVVGFALVTSDASLNIKDNVFATAKYYITNLWPCDNLPPSILGCSKEVLSNLVKMLQNTHHNEAYAVTSIDHQTFNSFFQNLKRDSHFQILPTPEEKYFSSNQPKRSPEITGIQMLSFLEEHDELKISAHIELTKAINSAAEKYYAVYRKQLKWVIHGVQSTTEDDIIEVLKPFCNLEIVPKSLFSSWSIENDLLCSHLVLIPPKSPGINSLHLLISTLAAGIPLLVALFSPSHDFIKEYFPEYVDDVIVDMTTDPEVLAKKILDIFSNYQCSLKKAAAIKEQFKSETVALIADNNCKFIAHVKADPHFAGILPPADNGNSGSST
>HolozoaMetazoaBilatPtychoderaflava_PFL3_pfl_40v0_9_20150316_1g3159.t1
MRALLFTLFTHIVFIGVPGLATSSVIRIGVLVEAENDAMEDVVALAINQINEDEELLSHSVFEHVIQKVPTGETFAVIKSACILLSAGVSGVVSALSCDANRAIASMMEDNHLFHISVLRHRCEDDPASFSPSQDGYSFSIRPNITLSNAAMVDLTRVLKWNKTVIFYENSEDQAQVQNMLRGEFGRTVMIRYKDESHVKQQLAQVKERDFKHFAVYCTLEGTINILRQASSFGMTIGEYEWVIVSQVMSDVELHRFNNIAGIVTVLRQGVYTETDNPQFAEAWARVVRAYLYDAIQTMATVIDDVIVRGKWQSPGNLTCNGLNGNHRQNLQKGSQRFKKTLRKIRLEGLLGEISFSHGSYNDHLKMDLISVENLMNSSHYWRIGSWDNNRGLELIQKPFTRNFDLYKTNQTLRIVTIVEAPFVMREDTPRGPKYSGYCIDLIHKIADTLKVKYDLYEVPDSKYGSQNDDGTWNGLVGEVYYGRAHLAVAGMITTSERQRVVDFTKPFMNYDVSILIRKPQQATNTFAFLQPLRISVWGCVLASILLIGVVMFLLDRLSPFSDYNVHRSSKEGRSKFNLMNSLWFTFSGFMQQGADYTPVAVSSRIMGAFWWFGSLIVVATYTANLAAFLTVSRMDTSINSLEDLAQQSKIEYGTVEDSSLMRWFQRRAEQDELYSRTTNLPRRTHSRREWKPKLWMQEVVVLWSQSPRQTIGAFDFRV
>HolozoaMetazoaBilatPtychoderaflava_PFL3_pfl_40v0_9_20150316_1g13696.t1
MNDPIELIPVPKVYRELQTTSPTVLQFAASVTHQSAAILDFLAHHEWYRFNVVTSMAPGHVEFSQQLQYQVGIWRNGSITLDKITWIGKPDLTPTGYSKRRHVRVVAIVEVPFVAVVPYENVNRTCHAGVECRKRNKTTGLMLSRDMSFTYDIYLVDDDLYGVQHDNGTWNGIIRDLMEGKADAAVAAVKMSSDRFKVVDFSVPFMEVGVAVLVPKSSGVVLPHAFLAPFDIAIWVIVLVVTLNLAAVSVFFFEFCSPYGHNRKIEGYAGIVGSKFTLGRAVWMTWGILFNNSVPSKVPRSYTGKFMTNMWACFALVFVAMYTGNLAAHMIHEETHEKISGITDDKIQDPHSVEPPFKFGTVAQTSVEQLIMRTNPEMFDYMKTFVQPSSEHAAKALKTGEIDAFVYDSAVLENMQDKDPKCNLIMVGKVYGTTGFAIAFTRGSPWKAEFDRQLLLYDDLGVLDKLRHKWIEGVCNKKNNRKESSRLNVENFAGAFYLLIATVVISVLIFTCECLCNRRLPRCCTKRTRKMGFLTLISELCFRIITYFVSLFLVDKRKIPRFKKKNSFISYQQQTTSLLRVHDEEERRKLQQRRCKNKNCADLREKLHDTETMIRDMENHLRQRKNNGVIKNRHRKSYGDETNSNSSLARNLLLHSYETDGNDCESDFQFHESAV
>HolozoaMetazoaBilatPtychoderaflava_PFL3_pfl_40v0_9_20150316_1g9493.t1
MLAMIGVQCEYVGRENYPQNVTIGVIFEEGHGEERKLLKDAIKHVRDEVTILPYTKLIVHRQRLATTSTLEIVQTACKLYEKNPTAIITVTSCRATETLESAMTAFMIPHIRISLEPCPVKNGEFTLSMNPNVLVTDMALFSLVKLQEWTQVIFFYDTDTAFYRIQQILEFADRSKFVWNVVSFKYVSIKEDARRTGEQLTRVGDAKNFLVVCSVANAFELLRVDITMSHLSKVPAANGIVILLRQQQLDSDVHFELKRRVKRQSTDINEEPFVRKTEVDDGFFEFSGFCIDIFNEIARKLNFKYTIYEVPDKRYGARVNGTWDGLVGEVAYGRADMAVAGITIMAEREEVVDFTKPYYQYSLGVIIRKPGGQQGIFAFMEPLSEAVWGCIAAALFVVGILLFIVARFSPYSSYNTASKQLCDCKGDDFNLKNSYWFALAALMNQGSDTAPYSISGRLLSGFWWFFTLIIIATYTANLTAFLTRMWQYMSTLGDDAYVEDVNEGYRRVKNEDYAFMWDYPILELEKRKDCEIMTVGKPFYEKGYGFVTPEGAQWRDDISMSILEMREDGLLEKYRKKTWELESVCEDDAAKIRSSRNEIDIQSVVGVFYILIMGATLSLLLVLAELLYYHCLRDCFRPTVTVHPNTDGRAIEVKEDSVVEDKHSLSNYRV
>HolozoaMetazoaBilatPtychoderaflava_PFL3_pfl_40v0_9_20150316_1g7211.t1
MERYYATLYTGCEENAMEIGDTFHRRCCLPLRSVSYRNFHLEGGAVAFLAVMFDPKMASVMRTYDAVIAFAAALHNYLEDGNNFTHPNYSSRTCSKNDTQKWENGEKLMKYIQNVNTHGTMNYINFTKLNTPWMTQYDIVNLGNRGFVKVGEWYEPGKLDFFTSRVFFPGNTKQVPLDTNLDLSNYTLKITTILDEPFVMLTEDKTKKGNDRFRGFCKDLLDKLQTSLKFKYEMSLVPDGQYGARDVESDSWNGMVSQLIDGRADVAVASLTISYERQQYIAFTKPYLDLGLTILMKVKEPSRSLFAFLDPFSYDLWMAILLAMIFSGMCGADVNPRSISGRIVGGFWWMAVIIITANYTANLAAFLTVARMTTGISSLDDLAKQTAIPYGTVKSSQPESYFAQADVDPYRKISNFMMQFNTNVNDTKAGVDKVQQGNFAFIWDSAILEYAANKEPCDVQTVGRLFGKMGYGLGLPLHSHLTDIFSLEILKLRQSGYIEQLSNRYFTGICDKDKKTSTEKAGSQMSINNMLGVFYFLFAGFGFGFLVMLGEWFWASYKESTSSKPESSRRLSWCQAVRRRLRATSRNIQRCGCKTKDEYNIGNNDKRVTLNQHFVGNREFPRAKYETVPQEDFQLGERRRKDPRTNSAGNEWRANGPHEVTNTVSVY
>HolozoaMetazoaBilatPtychoderaflava_PFL3_pfl_40v0_9_20150316_1g15455.t1
MRSGTQRMIAFLRLSLYVTGKSGGYEIIKQGMMNFECDTVIMYSKNRFDDKAEPFLMMAEGNVAGNGAFKGYIPDLLQEVSRVVPFEYTLKLVDDSRYGSLGYDGEWNGMIGELLSQKADMAAAPLTISYMRERVVDFSMPFMTSGLTAVYKKGTTFAGNQNINLFAFLTPYQAPVWICIIVAGAVVGLTTYLLSRFSPCEGRAPSNSAESRGEQDQHVGIDDAFWFTFSTLMLQGYSKSPRSVAVRFLGIFWFFFVIVILFTYLSTVAAFLTVERVEGPVESFEGLSRQSYVQYGTIKGGSSEAFFKHSQVETYKKMSWAMNGAQPSAFVNSTASGIQRVRESKERYAFIGEKHSLQYIAAQQPCDLSVMPTEISVKSYGFAFRHNSTLREQVTRALLYLGESGQLDYLETKWWQGPCSEAATETDSPGGAHSISLSDIAGLFIILLIGIILSVLVLLLEVVVMKPAGKVS
>HolozoaMetazoaBilatPtychoderaflava_PFL3_pfl_40v0_9_20150316_1g15454.t1
MEGFRETLEENFQCEMFHLLQTTFMFTEYKPGNNSTPVLTVTTVELEPFVKILDGDAEGNDRFQGYIPDLLKLLAEEVPFQYTLKLAKDGKYGTLVNGTWTGMIGELISGDADMAAAALIISSRRQEVVDFSKPFMSPGLTLLQKKPSSGGFKVLAIFGPYEAAVWVCIMIASAVVAILVYILNRFSPQEASDHFNVLNSFWFVFSTLMLQGYPKTPRPISVRFLSIFWFAFVIIVLFVYVSSLGPFLVARDTAKPIQTFEELSEQTAVRYGTIKGGSSEYFFKNSDVDIYKRMYTSMSSAEPSALVDSTMDGIRRVRESDGKYALIAESTPLQYYASKQPCDLLVMSEQINPNGYGFAFPRNSNLTDKVSQALLAFLDSEKSEMLRQKWSSGPCDYSYSATETRVRKGSPPRAVSLSDIGSVFIFLLIGIILSVIVLLCEVLFSKTRGKAKGGDYKAASPDDTTGV
>HolozoaMetazoaBilatPtychoderaflava_PFL3_pfl_40v0_9_20150316_1g13700.t1
MDIGFKYDLYIVEDSKFGAYENGSWNGMVGDILRGKADGAIATMLDTADRSAVIDTSVSYMKSGISVMVKKVEGAVPSDAFLAPFDYTVWLLLTVGIVQAVAVAVFAFECLSPGGYDRTLKGPRATKFTFGSSLWIVWALLFNNTVPLKPPRSYTAKFMTNMWGCFSLIFIAMYTANLVAHMIREAPEDMVDGFLDDKLQNPKHYSQPLKFGTIKSTSVEQYISTVNEEMQTHMEPYNQELAEQAVESLKAGRMDAFLYDEAALRDLAAKDQECSLHVVGKTVGETGFTVALTKGSHWTHKVNEMIIQYTDNGFIQTLVDKWLTSMCDGKGDNSRKPLGIEHSSGVFYLLLGGTAASILIFFGEHLFFKFLKNYFRKTFAKKELVAVVAETKRQRIDRPSSAAQNIVLQADKSLATIAPNRERTQ
>HolozoaMetazoaBilatPtychoderaflava_PFL3_pfl_40v0_9_20150316_1g31948.t1
MAAAPLTITSTREEVIDFSKPFVAVSVRVIQKRPSVEMAGNLFALFAPFTVGVWICILVAYLVVGLVIYFLARVSPYEWRALAKRGKVSGYKGRHFNLMNSFWFTFSALTFQGYHKAPRSIATRVLSGFWFFFVIVILFAYLSNLSPFLTAQKTTNAIQSIEKLSQQTTVRYGAIRDGATATFIENSNIEIYQQMWRAMISHTPSVFVESEEEGIRRVRESEGKYAFIGESQSLEYLASRPPCDLSFVPGHIYMRSHGFAFPQNSTLRDRVTMAILKLREEGILEELHRKWWYGPCDFHDTTADVVLRPPAVAITLGNISGVFIILLIGIALSV
>HolozoaMetazoaBilatPtychoderaflava_PFL3_pfl_40v0_9_20150316_1g1543.t1
MIINSDREKVVDFTKPYMNYGVGILIRKPSKRKNMFAFLEPLNIWVWSCILAAFFIVGVLLYVLDRLSPYSNHNLKREGFSHCADDFDLKNSLWFAFASFMQQGGDTTPISFSGRILSAFWWFFALIVIATYTANLAAFLTVTRMENPINSLEDLAYQSKVAYGTIEDSSLQRFFEKRSHVGVYEKMWNTMNHADPPPWVKTDKEGYQRVKEQNYAFLWDAPILEYLKQTECELMTVGKPFNLKGYGIATPQGADYRDQISLQ
>HolozoaMetazoaBilatPtychoderaflava_PFL3_pfl_40v0_9_20150316_1g31980.t1
YKPGNNSTPVLTVTTVEWEPFVKIRDGDAEGNDRFQGYIPDLLKLLAEEVPFQYTLKLAKDGKYGTLVNGTWTGLIGELISGEADMAAAALIISSRRQEVVDFSKPFMTPGLTLLQKKPSSGGFKVQPRGGIGPFQCT
>HolozoaMetazoaBilatRamazzottiusvarierornatus_tr_A0A1D1VMR2_A0A1D1VMR2_RAMVA_Ionotropic_glutamate_receptor_C-terminal_domain-containing_protein_OS_Ramazzottius_varieornatus_OX_947166_GN_RvY_10739_PE_3_SV_1
MVGSRTVGLVLSLCGLVWVTGRGGAIAEQYVVHVLSILNGPTFQSDQEVLNRALKANSKNRSSTVAIHSVELMAKGGLAEYLQDLCAAADASSTAWMTIVNLAGQPAVFASAMVGQQLAVPTLAYANTLEPELYKDVAPDYYLGLNPTSIDVAVAVATFVKSQKWNLITSVLHDPSPSGQIFATTLQNRLRLPHNQIFEITSSVGESSSQLRRINAKLRETKSRVQILYCSVPFAQLLLQQARKLNMLGTGWLWILTETAYTTDSHILQEYPSGTIVVRLRPPTLQQTASLALNAVRYAAEQLMTAGGTEAEVNGTFKAFHDKKLKDLNCWNEDPLKPLSKELRAVMQSYTKSLRNYVRNQSESKSFDILGLTLKKSRHRWTHLGNITKQEVVTVDSGSYSWWSGNSMEEGRGRLRVVTRISPPFTIEEYPVSADDGLCLVGLACLRVATNDKDELKAIFTSFDSGLTSSALFNFTCCKGLVMDLLQALSRDVGFDFETYVVADDKDGSSDRSSGSWDGIIKDIRSGAAQMAFASLSVTQARKGVVDFSSPFYYTKFSFLVAATKTKVNLSAFLEPFSWKLWIAIFSALHATAIAAAIFEWVSQLLFNQSVNTLIRQPCQIVSPQISPFGLNPRGRMRSKNFTLASALTTVYSLFFSHVMAFKAPKSWPNKVLINFWGGFCFVILASYTANHAAIYAGFKQPSFENIFDNEDLLSRKVTTIRGSSAEIFVRNINPALHQHMTSNQYFNVVSVEDAVEKLKRGSLDAFIYDTAILSYVQATDAGCTLRTAGASFGSQGYAVALPIGSSLKSAVSTAILKYMESGFMDDIRTKWLTGLSCQMDDSFSSMNQPRALGLEDFAGVFLLLAVGGAVGFLILLLEHLVYRCLPRLRMLPKTSLWHSRHIMFFSQKLYRFINSVDLVSPNSSAKEFASSVKQGQFIGMFQKSVKKRAKEEALQQKRARNADNFFETIHELTRNLREGSSMDIIDNEEALSNGRLPRPQSRSKNGSSPSNNPPMERVADVAEEVMRRSPIRRLNRQPNIGDSLDNVHSTTRSFSDFQNALQDIKSLPKAATSLSLKDNCLPSSRNNVWVAQAAEDGTMYNGFPSMDSDEEDDDTPSPSTPLCAPQPPSKGQRLSLEHDRLPPYTSLRGLDNVDIDEVSKQDLLNMWQLAESDLRLQIRQLAREKAQLVKQVSSASVKKSNTPTDL
>HolozoaMetazoaBilatRamazzottiusvarierornatus_tr_A0A1D1VC25_A0A1D1VC25_RAMVA_Ionotropic_glutamate_receptor_C-terminal_domain-containing_protein_OS_Ramazzottius_varieornatus_OX_947166_GN_RvY_07557_PE_3_SV_1
MDQHKLWFSGLVLRVALFAILPLGQVSGTVATTGGKNAKIVIVADARHPVYGSYAQIAIDFINQEQSLSIEPNPQGPRFLLQHATVEVAHNDSDATFTQVCSSYNTAWSDSRPHLLLDITATPLISATVKSFAKFTATPSASLLCCMVEERFEGVFTGQDFNDHLVFDPPSKVWIRSIRDFVQHENMTSAAIVLDRSFVIDKNQRMLLANLPCKHLMTYLEFQDTEVINAFLTKMRSVGIQNYFVVAEIGAAGRFIDQAFRLGVMVLRQRPNFFVLTKNTENVECPQCSEAKLIKLKPQIANSPIKEEVLAFAQSRLGNDNGTSHSNFSQVDFLYIFDTVQAIVTSLLQTNIDSRKPAVSCETRYTGVKSTKPSEATTATATKNLSWFFETEHQGGILGSILSRNEKSNMIVDAKLDIEEQTITFTDTRITQQLGTWSHRNGLMDPKGKGRFPRAVTSSALRVAVVVQEPFIIRTKNETTPYKGYLIDLMQKIANELQIQYELYEVPDQQFGAMDDNGEWNGLIRELVDKKADIGLAPLSVMAERENVVDFTVPYFDLVGITILMKKPNQEQSLFKFVTVLEAPVWASIFGAYLVTSLLMFAFDRLSPYSYRNLKAKEREKSNQQVVTEVVAVDVKVADLPTEGTKRESENTDEYGTRIFTLKESLWFCMTSLTPQGGGEAPRNLSGRLVAATWWMFGFIIIASYTANLAAFLTVSRLEQPVGGLDDLMKQYGIRYGPVENSATETYFKRMWKIEERFYEIWRDMSLNESMSEKERAELAVWDYPVSDKYTKLWLTMKDFPRPKTTEEGIEWVKATNTTESGEKDGFALIGDAATLQYTANLDCDLNLVGEEFSRKPYALAVQEGSPLRDQLSGVILKLLNQRELELMKEQWWQMDKQKACGSGENENEGISIQNIGGVFILVLAGTVLACIMLAFEYYWYKRRLVREFPQVSQKIEMTTVGSVQNINYPTPISPSISNRSHNVFSETAIDKKGVDNKAFERRESNIAKEIRQRKQPNQVKPDETEAAD
>HolozoaMetazoaBilatRamazzottiusvarierornatus_tr_A0A1D1V2M5_A0A1D1V2M5_RAMVA_Ionotropic_glutamate_receptor_C-terminal_domain-containing_protein_OS_Ramazzottius_varieornatus_OX_947166_GN_RvY_07557_PE_3_SV_1
MDLMPKLRLILLIKSSHYPSNRTRKDRGSFYNTPPSKLPTMIPMPLLPRCVHRTTPLGRIQGRIFCWTLPPHPCMDLPCYCRNLHQRSQFYQPYFFGRISATVKSFAKFTATPSASLLCCMVEERFEGVFTGQDFNDHLVFDPPSKVWIRSIRDFVQHENMTSAAIVLDRSFVIDKNQRMLLANLPCKHLMTYLEFQDTEVINAFLTKMRSVGIQNYFVVAEIGAAGRFIDQAFRLGVMVLRQRPNFFVLTKNTENVECPQCSEAKLIKLKPQIANSPIKEEVLAFAQSRLGNDNGTSHSNFSQVDFLYIFDTVQAIVTSLLQTNIDSRKPAVSCETRYTGVKSTKPSEATTATATKNLSWFFETEHQGGILGSILSRNEKSNMIVDAKLDIEEQTITFTDTRITQQLGTWSHRNGLMDPKGKGRFPRAVTSSALRVAVVVQEPFIIRTKNETTPYKGYLIDLMQKIANELQIQYELYEVPDQQFGAMDDNGEWNGLIRELVDKKADIGLAPLSVMAERENVVDFTVPYFDLVGITILMKKPNQEQSLFKFVTVLEAPVWASIFGAYLVTSLLMFAFDRLSPYSYRNLKAKEREKSNQQVVTEVVAVDVKVADLPTEGTKRESENTDEYGTRIFTLKESLWFCMTSLTPQGGGEAPRNLSGRLVAATWWMFGFIIIASYTANLAAFLTVSRLEQPVGGLDDLMKQYGIRYGPVENSATETYFKRMWKIEERFYEIWRDMSLNESMSEKERAELAVWDYPVSDKYTKLWLTMKDFPRPKTTEEGIEWVKATNTTESGEKDGFALIGDAATLQYTANLDCDLNLVGEEFSRKPYALAVQEGSPLRDQLSGVILKLLNQRELELMKEQWWQMDKQKACGSGENENEGISIQNIGGVFILVLAGTVLACIMLAFEYYWYKRRLVREFPQVSQKIEMTTVGSVQNINYPTPISPSISNRSHNVFSETAIDKKGVDNKAFERRESNIAKEIRQRKQPNQVKPDETEAAD
>HolozoaMetazoaBilatRamazzottiusvarierornatus_tr_A0A1D1W492_A0A1D1W492_RAMVA_Ionotropic_glutamate_receptor_C-terminal_domain-containing_protein_OS_Ramazzottius_varieornatus_OX_947166_GN_RvY_17412_PE_3_SV_1
MRSCWGRRRSDPWMVFSKSSAWTIVYMMTSLSLLGQLTLSLPINIHIGALLDSEAHRLFLARTVQALNPLHSSFNVPRILSVEDTDLSQESAANSLLFNASSIIAHSSPIRTALLMCRHLLNHPVYAILISQPASGYHLSAAAASYTAGFYRIPILSINNRESLFSDKNVHKSFLRTVSPYFHQVDGWVKLLAHFGWKSVIVISSSNQDGRMLFNRLQSQVEKQEIAIEKSIEFEEGVVDVDKDLANVKSALHGRVFLLFAQTKDAAYIFQAAHSQGLLTAGNVWILTEQALDAANCPIGALGLKLLHYDNTEDHITDAVQIIAQASLVSYAEKHLSVPPNNCNDTSFTWTDGPYFFQNVLKQSLPHGRTGQLSFDDTGDRKVAEYHIVNVQAEKQLVVLGSITVDSHDSSNTRITLDRRKRIVWPGTDSPDVPKGFTMATHLKVYTVAEAPFTLVEQGLNASMCEEVFRGVVCHPHGRSLLNPATVRDPVQCCWGYNIDLLKSFSISVEFSFDLFLAPATQHFPPEKKNSTDEPAWSGVLGELVHGDGDMAVAALTIMPEHAKHVDFSKPFKYLGITILEKKQPRASTLNSFFQPFTSDLWVLAMVCLHVVALAMYLLDRFSPFSRYVLPGGDEPEEDALNLSSAMWFAWGVLLNSGIGEGTPRSFGGRVLGMVWAGFAMIMVASYTANLAAFLVLDRPQSSLTGVNDARLRNPSENFTFATVSGSAVDFYFKRQVELATMYRIMEKQNYNDSAQAIAAVKSGELQAFIWDSARLEYEAAKDKDCELVTAGELFGRSGYGVALRKGSPWTSKVTLAILGFHENGFMESLDNRYIYMRNNTQCLPEENAPATLGLQNMAGVFILVGIGIAGGIILIIIEISYKRSQVAKQRQARVTRMAFDRWRRTIDRRKKERQRQANMANMVRAVTIDITPAPPHHLNAAEEGRNSHERRKIARGLTLSANI
>HolozoaMetazoaBilatRamazzottiusvarierornatus_tr_A0A1D1V2X7_A0A1D1V2X7_RAMVA_Ionotropic_glutamate_receptor_C-terminal_domain-containing_protein_OS_Ramazzottius_varieornatus_OX_947166_GN_RvY_07573-1_PE_3_SV_1
MRPLWWILSRGYPGAERWKNFSRWTTVFLLTVFVLVTALPPQIRIGGVFEDDQRGRALETAFRFAVDRINSQGKILPGTLLSYHIHYVPRDNSFIATKKVCNLIRTGVAALFGPQDPMLSAHVQSIAATLEIPHIASRWELEPPFRQSTVNLYPSYSVLNQAYADIVDHWRWRSMVILYEDQFGLVKLQSLLKTPSDHKNEVYIQQVLNKDYRGALLAIKEMHIFNIVVDIADEQLHHVLRSMLQLQMNDFRFHYIFTTFNMELLDLDDFRHNYVNMTSFRLIKREESAFKDISQAMISFRNKTPLGPTPLMYSNETFVLTTDAALMYDAVNVFAESIASLSDSVDIHFGNLSCDDPKDIPWSDGEMVQNYLNSANVGGLTGQIQFSKGQREDFDLDVIRLTMDKHPEKIVQIGTWDPTNKTRISDVWVTSNDITKNRTRNITLIVTTKLEKPYVMEKEDKDNRTGNDRYEGFCVDLMERIALKAGFNYTLVLVHDNQYGVPLDAVEGISGRAWTGMIGEVLSKKADLAVAALTITYQREQVIDFTKPFMNLGLSILFKIPKAPPSLFSFMKPLSTEIWMYVLCAYVVVSLELFVIARFSPYEWYNPHPCNVHHDIVENQFTVSNTLWFCIGTLMQQGSDVYPRAFSTRIVGGIWWFFTLIIISSYTANLAAFLTVERMVSPIDGAEDLAVNKDGIHYGVVSGGSTYQFFKDARIKTYQSMFDWMIKNPHLSFVQSYDEGIERVEHGNYAFIMESTMIEFTAANNCNLTQIGGLLDSKGYGIGTPKGSVWRDKLSLIILDLQEAGIITELKDKWWKAKSDCKKSERKKESIANALNVDNFGGAFVVLSIGLVGGIIVSIMEFIWNSRKNAHVDRQSLCSEMAEELRFAVRLRGSRQKPTLRRQCSQCVPHHTTYVPSGLEFPGPDSNNHVNGHSRMIDYKKNGMFLYDRNSADRL
>HolozoaMetazoaBilatRamazzottiusvarierornatus_tr_A0A1D1ULH5_A0A1D1ULH5_RAMVA_Ionotropic_glutamate_receptor_C-terminal_domain-containing_protein_OS_Ramazzottius_varieornatus_OX_947166_GN_RvY_01182-1_PE_3_SV_1
MGSFPISVITFILLNIRGGSPQVYLRPQESDFLRAAVDAQLVKIGLVVRRSQESAFLEQAVQFAVEDINALKLGLLFRVNFIRVESDADWMGLTDLTCQTAESGTKILFLSEDNPVLTSVFHAACDRLDLICFDSLHKAVSGPSSSTFFTIQPDATVLAKATIDLMQNQGMNRTAVIVDGPEGVVLLDQVISRGRQRNITFRVFFKDHDSSYRPVLRHLRSEGQSTFLVAVDLSNYPVFIRNMAELNMHDKHYTYLFMGLNMWLRDLIDVSFLGVNLMAFSPLDLTKHENPEKMSEMLAFAEARGVTTDGFHKRINTIPTQAAYLYDSLHVLARALQAFLPFPQEFNEPVSCTTASGTSFGTSVLNYLNTISFHGLTGMIRMSPIGREEHGLHLLNLTQAGLEDIGVWNSKGGLSLTKIELEQTTVATNGKTADGTEDDPLVVVSLLQEPFLMIKDDVKKALLEKNQTLANADVTEEHVHGFVIDLLEAINKNLWSRGDKGFTYKLYLVPDNQFGIQDASGKWSGMVAEILNGKADLAVAAFTLTAQREAVISFTKPFMTAGIGILYQAPRGSAQNLFALMRSLSAELWFASLTATAVVAICMWVVARFTPLEWSNRHICTGIETKFAVNIFNLRNSFWFAMCSLMMQGCDINPRAISSRIIGGTWWFYTLFLSNHFVAKLASVLTVEKMSVPFATVDELVQHPEIKYGFLSHGSTFEFFRDSKIPIYHDMFVRVNSSFPPVTTQSSLEGIQRVMNDKYAYLMESTEIEYLVERNCNVTQIGGTLNTIQYGIGTPNDSPWTEKLSMAILYLVESSDIAEMQQEWWKRGSVCAKEEKSTGPSAINSTLVGGTFLILIVGLVLAVLAAIIEFVWNALHNARIDKTALWKELTLELRYALRFGASATRPVLQKFCRTCGARTHSLAAAQMHEHKDYTPMLFLDATIDPRNK
>HolozoaMetazoaBilatRamazzottiusvarierornatus_tr_A0A1D1V2C8_A0A1D1V2C8_RAMVA_Ionotropic_glutamate_receptor_C-terminal_domain-containing_protein_OS_Ramazzottius_varieornatus_OX_947166_GN_RvY_05629-1_PE_3_SV_1
MKPGLSPEMSCLVTAMSPRSQRFPAVIYTLFIFLQLAVIDVVALSESVAVVGLFDESSSDLKFVFDYAISKVNNEHSLRIADTRLDGKKHDVPRLDSFRASKQVCRILHEQVLAVLGPQDAFAGYNVRSICAALAIPHVEARWDFRIRPRNQSMSINVYPDYRAFSKAFHDIVRLWQWSSFTILYETNEGIIKLQELLRGATRMRISLRQLKGPNYQDVLKDLRASGESRIILDCQASKVPEILRQAQQLKLTSPYYQYLLTTLDIHTIDLSAFIHDFINITAFRLIDPNNVEVRNAARGWTYSQITPGSLATVPEELIVTTESALFYDAIMLLVEALRKPESQILYPVAVSCEQERNWAQGRDLVETLAKTEIKGLSGVIKFDENRTRSDFHLDIIQLLAQGLQEVGYWNQTDGAVISWNYTDHMAQVAASVRNRTLRAVTVIEAPYVMLKPDHAKRVGNDRYEGYAVDLMYKIASEVGFNFTLEDLDVTHGVPDPKTGEWNGLIRELIDKRADLAIGGITISYNREQVVDFTKPFMHLGISILYRKPDKKPPDLFSFLHPLSPDVWMYMVTAYVCVSIAVFILARFSPYEWYNPHPCNEDGDVVENQFTIFNSLWFTVGSLMQQGSDIAPRAVSTRVAAGCWWFFTLIMISSYTANLAAFLTVERMKLPIESAEDLSKQTEIKYGCYYGGATYNFFKDSKLPIYKRMWEFMSQDPSNFVKKGSAGIERVKKEKYAYLMESASLEYTIYRDCDLTQIGSLLDSKGFGIATPQNSPYRDEISKAILKLQESSDLQLMKDDWWKNRSNTGEKCEQTKPQDQASELGLANVGGVFVILLAGLGIGVAVAILEFVWKARQSASHYREPIMTEMARALRFAVRLHGSSKKPVVRPSQDNLEHSNYESSNPTSVPLGRGKYLM
>HolozoaMetazoaBilatRamazzottiusvarierornatus_tr_A0A1D1V5C2_A0A1D1V5C2_RAMVA_Ionotropic_glutamate_receptor_C-terminal_domain-containing_protein_OS_Ramazzottius_varieornatus_OX_947166_GN_RvY_05833_PE_3_SV_1
MGGLDISVMEMTTGKTSCCLSDPMRNIDGALLFVKVSDDLLVIEISSTLWHQTSAVFSVLERYNWNQFSVITENTNGMDLFLNGIRRQRVKYKVFKILHLIKLDLASDKVNVTKRLKVLENTSTRVILLYATRKSSTIILEAASNLGLTGPDYMWICMQKCIGDISEKNWPPQLPPGILGIDIEMTESSIIRTVGNAMRIYGHALDGLMRQSNYSIGDLSPNVSCEREDVWSLGRKFHNAMRKVDVPLGTSNHQRIQFSHDGTVKFAEFNITNLFLDPKKGTRFWTTVGSWNTEDGLQLRDIVWPGNSPVPPLGRPEKYHLNIVTLEEEPYVIMKNPEEQKGVCESRSAKCRRRPANWTRTDEDIWEERCCSGLCIDLLQKLGSDMGFTFDLYRVEDGKWGAKTENGWNGLIADLVTKKADLALSSIKITQERQKFLTFSIPYLETGIAIVVAKREGVISPTAFLEPFDYLTWIIIAGVCIQCVSVFIFIFEWMSPDGLDMQPTPVKGDHHFSLFRVYWLVFAIFFGATCPVTLPRSLTSKYLTTIWAICSLAFVAVYTANLATFMITRDEVFDIKGIEDRRILNPYSNSPPFRYGTMPFGSTSETIRIAYPQIYNYMQQFNKKSVADGIEAVKSGQLDAFLYDAAVLDYRVGSDQDCKILTVGSWFATTGYAVAFPQGSHLAASFDDLLMSYQRDGYLEQIQQFWLTGACKKKGANQGRQSHALGIKNFMSAFIFLGLGLAVGIVCLMVEWICYYCIRFGLFTGKSKVLRLMSVNITRYMAMRAATRKKRAGSRKPMDIATVAELYRNAEELKRARAETEFLQRKRRQILKINGTVGDIDYSPSPDYDQQNKRSLSAVPEEEYDLWNGWMYDQAEVPLEVLATETII
>HolozoaMetazoaBilatRamazzottiusvarierornatus_tr_A0A1D1UW25_A0A1D1UW25_RAMVA_Ionotropic_glutamate_receptor_C-terminal_domain-containing_protein_OS_Ramazzottius_varieornatus_OX_947166_GN_RvY_02776-1_PE_3_SV_1
MIVRLCLPILFLGLLIQEIHPARVNRQKASLAILGIFDETTSHLKPVFTSAIAAANDLQDADTVVGIQLDLTGADYKKSEDVCRRLESSGNVVAVIGFHKIDGAPFDLVRSITDMLEVPYIRLPFPEDRAYGNAVLALIKQYDWTVFAVLYEDPHELTMLEELFRRTTSRYTVTFRQLSGLHYHDTLRELKTNMETRFILRTSPKVALKVLREAQQLRMITAEHHYILCALDAYALDLPTFTHEQTKISAFQLIDANSTTNVRPSRQEENNEVPLKLTTEEVLVFDSVTLLFTALHGYGLGNIQPYSVDCDTAESWLQGSEISNAISGTDFEGMTGTVTFDAEGQRTNFDLGVIEAGEEGFVQVGMWSSNDGLRMGEVVEKGAGTLKGKVLRAVTVYEEPYVMLKKDHEVRSGNDKFEGYAVDLMNRISEDLGFNYTVAVFGGHGVYDPVKNQWNGLIRELIEKRGDIAVGGITISHNREQVVDFTKPFMHLGISILYRKPKAQPPDLFSFLHPFSTDVWFYIITALIGVSVAIFVLAKFTPYEWYNPHPCDDSNDVMENQFTIGNSIWFTVGSLMQQGNDVSPKAVSTRIIAGCWSFFTLIMIASYTANLAAFLAVERTDQPIKGADDLAKQTEIKYGCYEGGATYNFFKESKHPVYQKMWMTMNQDPNSFVKSGDQGIRKVLAEKYAYLMESPSLEYNVNKQCELVQVGGLLDSKGFGFATQQNSPYRDEISKTILRMQENSELELLKDKWWKGRGALCGGGNAQDANSELGMANVGGVFVVLAAGIAVALLITVIEFFWKVAKLSKATKRPFCEEVARSFMYALKLHGPVARSRRKSGQLCLR
>HolozoaMetazoaBilatRamazzottiusvarierornatus_tr_A0A1D1VDS8_A0A1D1VDS8_RAMVA_Ionotropic_glutamate_receptor_C-terminal_domain-containing_protein_OS_Ramazzottius_varieornatus_OX_947166_GN_RvY_10739_PE_3_SV_1
MGRTVPTVPWVVGISPPFTIEEYPVSADDGLCLVGLACLRVATNDKDELKAIFTSFDSGLTSSALFNFTCCKGLVMDLLQALSRDVGFDFETYVVADDKDGSSDRSSGSWDGIIKDIRSGAAQMAFASLSVTQARKGVVDFSSPFYYTKFSFLVAATKTKVNLSAFLEPFSWKLWIAIFSALHATAIAAAIFEWISPFGLNPRGRMRSKNFTLASALTTVYSLFFSHVMAFKAPKSWPNKVLINFWGGFCFVILASYTANHAAIYAGFKQPSFENIFDNEDLLSRKVTTIRGSSAEIFVRNINPALHQHMTSNQYFNVVSVEDAVEKLKRGSLDAFIYDTAILSYVQATDAGCTLRTAGASFGSQGYAVALPIGSSLKSAVSTAILKYMESGFMDDIRTKWLTGLSCQMDDSFSSMNQPRALGLEDFAGVFLLLAVGGAVGFLILLLEHLVYRCLPRLRMLPKTSLWHSRHIMFFSQKLYRFINSVDLVSPNSSAKEFASSVKQGQFIGMFQKSVKKRAKEEALQQKRARNADNFFETIHELTRNLREGSSMDIIDNEEALSNGRLPRPQSRSKNGSSPSNNPPMERVADVAEEVMRRSPIRRLNRQPNIGDSLDNVHSTTRSFSDFQNALQDIKSLPKAATSLSLKDNCLPSSRNNVWVAQAAEDGTMYNGFPSMDSDEEDDDTPSPSTPLCAPQPPSKGQRLSLEHDRLPPYTSLRGLDNVDIDEVSKQDLLNMWQLAESDLRLQIRQLAREKAQLVKQVSSASVKKSNTPTDL
>HolozoaMetazoaBilatRamazzottiusvarierornatus_tr_A0A1D1V596_A0A1D1V596_RAMVA_Ionotropic_glutamate_receptor_C-terminal_domain-containing_protein_OS_Ramazzottius_varieornatus_OX_947166_GN_RvY_05554_PE_3_SV_1
MRSLLQTDSYLVYDAVNLFVKAAKRVIGEKGALGVSSVSCSRKQYWKHGRSFRDAILGTKLKGLTGDISFDAHGKRTNVRLHIVEPLRTGLQKVGYWTAESGVQIKFNYTGQRQSFQTSVRNRALRVLAKLESPYVMEKHNASLYEGNDRYRGYCVDLLSNLSATLNFSYELVVSNLPYGFQDPKTREWHGLVRELIDKKGDMVLGAMTITRDREEVVDFSQPFLYLGVRILLKKPEKKPPALFSFLDPLTMDVWIYILIAYLTMSLFLFFIGRFSPYEWYNPNPCIEEAGVVENQFSIFNATWFTIGSLMQVGTEIAPRAVSTRLLAGIWWFFTMIMVGSYTANLAAYLTAERMKLPIENAQDLVKQNQIKYGCFEGGATCKFFERSVYPDYMRMWDAIKADPNNFVHSHEEGVAKVKESTGTKGYAYLMESITLEYITSRDCNVIGIGNPLDTKGYGVAFPKNSPFRKEISVAILTQQDKGFLEEFRIKWWKKEDGGNTCEDVKASSGTNAMGLDMVGGVFVVVLLGIGLGVLVAIFEFTWKAQRNPDVYKEALMKEIMKALHDAVRSPFTHSKSTIRQSNHGQFSGHDDNTAVPLPHDRALFPSSF
>HolozoaMetazoaBilatRamazzottiusvarierornatus_tr_A0A1D1V243_A0A1D1V243_RAMVA_Ionotropic_glutamate_receptor_C-terminal_domain-containing_protein_OS_Ramazzottius_varieornatus_OX_947166_GN_RvY_05554_PE_3_SV_1
MRSLLQTDSYLVYDAVNLFVKAAKRVIGEKGALGVSSVSCSRKQYWKHGRSFRDAILGTKLKGLTGDISFDAHGKRTNVRLHIVEPLRTGLQKVGYWTAESGVQIKFNYTGQRQSFQTSVRNRALRVLAKLESPYVMEKHNASLYEGNDRYRGYCVDLLSNLSATLNFSYELVVSNLPYGFQDPKTREWHGLVRELIDKKGDMVLGAMTITRDREEVVDFSQPFLYLGVRILLKKPEKKPPALFSFLDPLTMDVWIYILIAYLTMSLFLFFIGRFSPYEWYNPNPCIEEAGVVENQFSIFNATWFTIGSLMQVGTEIAPRAVSTRLLAGIWWFFTMIMVGSYTANLAAYLTAERMKLPIENAQDLVKQNQIKYGCFEGGATCKFFERSVYPDYMRMWDAIKADPNNFVHSHEEGVAKVKESTGTKGYAYLMESITLEYITSRDCNVIDSPFRKEISVAILTQQDKGFLEEFRIKWWKKEDGGNTCEDVKASSGTNAMGLDMVGGVFVVVLLGIGLGVLVAIFEFTWKAQRNPDVYKEALMKEIMKALHDAVRSPFTHSKSTIRQSNHGQFSGHDDNTAVPLPHDRALFPSSF
>HolozoaMetazoaBilatRamazzottiusvarierornatus_tr_A0A1D1UVG7_A0A1D1UVG7_RAMVA_Ionotropic_glutamate_receptor_C-terminal_domain-containing_protein_OS_Ramazzottius_varieornatus_OX_947166_GN_RvY_05554_PE_3_SV_1
MEKHNASLYEGNDRYRGYCVDLLSNLSATLNFSYELVVSNLPYGFQDPKTREWHGLVRELIDKKGDMVLGAMTITRDREEVVDFSQPFLYLGVRILLKKPEKKPPALFSFLDPLTMDVWIYILIAYLTMSLFLFFIGRFSPYEWYNPNPCIEEAGVVENQFSIFNATWFTIGSLMQVGTEIAPRAVSTRLLAGIWWFFTMIMVGSYTANLAAYLTAERMKLPIENAQDLVKQNQIKYGCFEGGATCKFFERSVYPDYMRMWDAIKADPNNFVHSHEEGVAKVKESTGTKGYAYLMESITLEYITSRDCNVIGIGNPLDTKGYGVAFPKSKPCCNTINLRKILSCHGLIIRFAFSKGNLCGHSHSTRQRVSGGVSN
>HolozoaMetazoaBilatRattusnorvegicus_NP_036706.1_glutamate_receptor_ionotropic_NMDA_2B_precursor_
MKPSAECCSPKFWLVLAVLAVSGSKARSQKSPPSIGIAVILVGTSDEVAIKDAHEKDDFHHLSVVPRVELVAMNETDPKSIITRICDLMSDRKIQGVVFADDTDQEAIAQILDFISAQTLTPILGIHGGSSMIMADKDESSMFFQFGPSIEQQASVMLNIMEEYDWYIFSIVTTYFPGYQDFVNKIRSTIENSFVGWELEEVLLLDMSLDDGDSKIQNQLKKLQSPIILLYCTKEEATYIFEVANSVGLTGYGYTWIVPSLVAGDTDTVPSEFPTGLISVSYDEWDYGLPARVRDGIAIITTAASDMLSEHSFIPEPKSSCYNTHEKRIYQSNMLNRYLINVTFEGRNLSFSEDGYQMHPKLVIILLNKERKWERVGKWKDKSLQMKYYVWPRMCPETEEQEDDHLSIVTLEEAPFVIVESVDPLSGTCMRNTVPCQKRIISENKTDEEPGYIKKCCKGFCIDILKKISKSVKFTYDLYLVTNGKHGKKINGTWNGMIGEVVMKRAYMAVGSLTINEERSEVVDFSVPFIETGISVMVSRSNGTVSPSAFLEPFSADVWVMMFVMLLIVSAVAVFVFEYFSPVGYNRCLADGREPGGPSFTIGKAIWLLWGLVFNNSVPVQNPKGTTSKIMVSVWAFFAVIFLASYTANLAAFMIQEEYVDQVSGLSDKKFQRPNDFSPPFRFGTVPNGSTERNIRNNYAEMHAYMGKFNQRGVDDALLSLKTGKLDAFIYDAAVLNYMAGRDEGCKLVTIGSGKVFASTGYGIAIQKDSGWKRQVDLAILQLFGDGEMEELEALWLTGICHNEKNEVMSSQLDIDNMAGVFYMLGAAMALSLITFICEHLFYWQFRHCFMGVCSGKPGMVFSISRGIYSCIHGVAIEERQSVMNSPTATMNNTHSNILRLLRTAKNMANLSGVNGSPQSALDFIRRESSVYDISEHRRSFTHSDCKSYNNPPCEENLFSDYISEVERTFGNLQLKDSNVYQDHYHHHHRPHSIGSTSSIDGLYDCDNPPFTTQPRSISKKPLDIGLPSSKHSQLSDLYGKFSFKSDRYSGHDDLIRSDVSDISTHTVTYGNIEGNAAKRRKQQYKDSLKKRPASAKSRREFDEIELAYRRRPPRSPDHKRYFRDKEGLRDFYLDQFRTKENSPHWEHVDLTDIYKERSDDFKRDSVSGGGPCTNRSHLKHGTGEKHGVVGGVPAPWEKNLTNVDWEDRSGGNFCRSCPSKLHNYSSTVAGQNSGRQACIRCEACKKAGNLYDISKDNSLQELDQPAAPVAVTSNASSTKYPQSPTNSKAQKKNRNKLRRQHSYDTFVDLQKEEAALAPRSVSLKDKGRFMDGSPYAHMFEMPAGESSFANKSSVPTAGHHHNNPGSGYMLSKSLYPDRVTQNPFIPTFGDDQCLLHGSKSYFFRQPTVAGASKTRPDFRALVTNKPVVSALHGAVPGRFQKDICIGNQSNPCVPNNKNPRAFNGSSNGHVYEKLSSIESDV
>HolozoaMetazoaBilatRattusnorvegicus_NP_036705.3_glutamate_receptor_ionotropic_NMDA_2A_precursor_
MGRLGYWTLLVLPALLVWRDPAQNAAAEKGPPALNIAVLLGHSHDVTERELRNLWGPEQATGLPLDVNVVALLMNRTDPKSLITHVCDLMSGARIHGLVFGDDTDQEAVAQMLDFISSQTFIPILGIHGGASMIMADKDPTSTFFQFGASIQQQATVMLKIMQDYDWHVFSLVTTIFPGYRDFISFIKTTVDNSFVGWDMQNVITLDTSFEDAKTQVQLKKIHSSVILLYCSKDEAVLILSEARSLGLTGYDFFWIVPSLVSGNTELIPKEFPSGLISVSYDDWDYSLEARVRDGLGILTTAASSMLEKFSYIPEAKASCYGQAEKPETPLHTLHQFMVNVTWDGKDLSFTEEGYQVHPRLVVIVLNKDREWEKVGKWENQTLSLRHAVWPRYKSFSDCEPDDNHLSIVTLEEAPFVIVEDIDPLTETCVRNTVPCRKFVKINNSTNEGMNVKKCCKGFCIDILKKLSRTVKFTYDLYLVTNGKHGKKVNNVWNGMIGEVVYQRAVMAVGSLTINEERSEVVDFSVPFVETGISVMVSRSNGTVSPSAFLEPFSASVWVMMFVMLLIVSAIAVFVFEYFSPVGYNRNLAKGKAPHGPSFTIGKAIWLLWGLVFNNSVPVQNPKGTTSKIMVSVWAFFAVIFLASYTANLAAFMIQEEFVDQVTGLSDKKFQRPHDYSPPFRFGTVPNGSTERNIRNNYPYMHQYMTRFNQRGVEDALVSLKTGKLDAFIYDAAVLNYKAGRDEGCKLVTIGSGYIFATTGYGIALQKGSPWKRQIDLALLQFVGDGEMEELETLWLTGICHNEKNEVMSSQLDIDNMAGVFYMLAAAMALSLITFIWEHLFYWKLRFCFTGVCSDRPGLLFSISRGIYSCIHGVHIEEKKKSPDFNLTGSQSNMLKLLRSAKNISNMSNMNSSRMDSPKRATDFIQRGSLIVDMVSDKGNLIYSDNRSFQGKDSIFGDNMNELQTFVANRHKDNLSNYVFQGQHPLTLNESNPNTVEVAVSTESKGNSRPRQLWKKSMESLRQDSLNQNPVSQRDEKTAENRTHSLKSPRYLPEEVAHSDISETSSRATCHREPDNNKNHKTKDNFKRSMASKYPKDCSDVDRTYMKTKASSPRDKIYTIDGEKEPSFHLDPPQFVENITLPENVGFPDTYQDHNENFRKGDSTLPMNRNPLHNEDGLPNNDQYKLYAKHFTLKDKGSPHSEGSDRYRQNSTHCRSCLSNLPTYSGHFTMRSPFKCDACLRMGNLYDIDEDQMLQETGNPATREEVYQQDWSQNNALQFQKNKLRINRQHSYDNILDKPREIDLSRPSRSISLKDRERLLEGNLYGSLFSVPSSKLLGNKSSLFPQGLEDSKRSKSLLPDHASDNPFLHTYGDDQRLVIGRCPSDPYKHSLPSQAVNDSYLRSSLRSTASYCSRDSRGHSDVYISEHVMPYAANKNTMYSTPRVLNSCSNRRVYKKMPSIESDV
>HolozoaMetazoaBilatRattusnorvegicus_XP_038951440.1_glutamate_receptor_ionotropic_NMDA_2D_isoform_X1_
MRGAGGPRGPRGPAKMLLLLALACASPFPEEVPGPGAVGGGTGGARPLNVALVFSGPAYAAEAARLGPAVAAAVRSPGLDVRPVALVLNGSDPRSLVLQLCDLLSGLRVHGVVFEDDSRAPAVAPILDFLSAQTSLPIVAVHGGAALVLTPKEKGSTFLQLGSSTEQQLQVIFEVLEEYDWTSFVAVTTRAPGHRAFLSYIEVLTDGSLVGWEHRGALTLDPGAGEAVLGAQLRSVSAQIRLLFCAREEAEPVFRAAEEAGLTGPGYVWFMVGPQLAGGGGSGVPGEPLLLPGGSPLPAGLFAVRSAGWRDDLARRVAAGVAVVARGAQALLRDYGFLPELGHDCRTQNRTHRGESLHRYFMNITWDNRDYSFNEDGFLVNPSLVVISLTRDRTWEVVGSWEQQTLRLKYPLWSRYGRFLQPVDDTQHLTVATLEERPFVIVEPADPISGTCIRDSVPCRSQLNRTHSPPPDAPRPEKRCCKGFCIDILKRLAHTIGFSYDLYLVTNGKHGKKIDGVWNGMIGEVFYQRADMAIGSLTINEERSEIVDFSVPFVETGISVMVARSNGTVSPSAFLAFAWLTPPMSPEPYSPAVWVMMFVMCLTVVAVTVFIFEYLSPVGYNRSLATGKRPGGSTFTIGKSIWLLWALVFNNSVPVENPRGTTSKIMVLVWAFFAVIFLASYTANLAAFMIQEEYVDTVSGLSDRKFQRPQEQYPPLKFGTVPNGSTEKNIRSNYPDMHSYMVRYNQPRVEEALTQLKAGKLDAFIYDAAVLNYMARKDEGCKLVTIGSGKVFATTGYGIALHKGSRWKRPIDLALLQFLGDDEIEMLERLWLSGICHNDKIEVMSSKLDIDNMAGVFYMLLVAMGLSLLVFAWEHLVYWRLRHCLGPTHRMDFLLAFSRGMYSCCSAEAAPPPAKPPPPPQPLPSPAYPAARPPPGPAPFVPRERAAADRWRRAKGTGPPGGAAIADGFHRYYGPIEPQGLGLGEARAAPRGAAGRPLSPPTTQPPQKPPPSYFAIVREQEPTEPPAGAFPGFPSPPAPPAAAAAAVGPPLCRLAFEDESPPAPSRWPRSDPESQPLLGGGAGGPSAGAPTAPPPRRAAPPPCAYLDLEPSPSDSEDSESLGGASLGGLEPWWFADFPYPYAERLGPPPGRYWSVDKLGGWRAGSWDYLPPRGGPAWHCRHCASLELLPPPRHLSCSHDGLDGGWWAPPPPPWAAGPPPRRRARCGCPRPHPHRPRASHRAPAAAPHHHRHRRAAGGWDFPPPAPTSRSLEDLSSCPRAAPTRRLTGPSRHARRCPHAAHWGPPLPTASHRRHRGGDLGTRRGSAHFSSLESEV
>HolozoaMetazoaBilatRattusnorvegicus_NP_036707.3_glutamate_receptor_ionotropic_NMDA_2C_
MPALVSLQDPPVDMGGALGPALLLTSLLGAWARLGAGQGEQAVTVAVVFGSSGPLQTQARTRLTSQNFLDLPLEIQPLTVGVNNTNPSSILTQICGLLGAARVHGIVFEDNVDTEAVAQLLDFVSSQTHVPILSISGGSAVVLTPKEPGSAFLQLGVSLEQQLQVLFKVLEEYDWSAFAVITSLHPGHALFLEGVRAVADASYLSWRLLDVLTLELGPGGPRARTQRLLRQVDAPVLVAYCSREEAEVLFAEAAQAGLVGPGHVWLVPNLALGSTDAPPAAFPVGLISVVTESWRLSLRQKVRDGVAILALGAHSYRRQYGTLPAPAGDCRSHPGPVSPAREAFYRHLLNVTWEGRDFSFSPGGYLVRPTMVVIALNRHRLWEMVGRWDHGVLYMKYPVWPRYSTSLQPVVDSRHLTVATLEERPFVIVESPDPGTGGCVPNTVPCRRQSNHTFSSGDLTPYTKLCCKGFCIDILKKLAKVVKFSYDLYLVTNGKHGKRVRGVWNGMIGEVYYKRADMAIGSLTINEERSEIIDFSVPFVETGISVMVSRSNGTVSPSAFLEPYSPAVWVMMFVMCLTVVAITVFMFEYFSPVSYNQNLTKGKKPGGPSFTIGKSVWLLWALVFNNSVPIENPRGTTSKIMVLVWAFFAVIFLASYTANLAAFMIQEQYIDTVSGLSDKKFQRPQDQYPPFRFGTVPNGSTERNIRSNYRDMHTHMVKFNQRSVEDALTSLKMGKLDAFIYDAAVLNYMAGKDEGCKLVTIGSGKVFATTGYGIAMQKDSHWKRAIDLALLQLLGDGETQKLETVWLSGICQNEKNEVMSSKLDIDNMAGVFYMLLVAMGLALLVFAWEHLVYWKLRHSVPNSSQLDFLLAFSRGIYSCFNGVQSLPSPARPPSPDLTADSAQANVLKMLQAARDMVNTADVSSSLDRATRTIENWGNNRRVPAPTASGPRSSTPGPPGQPSPSGWGPPGGGRTPLARRAPQPPARPATCGPPLPDVSRPSCRHASDARWPVRVGHQGPHVSASERRALPERSLLPAHCHYSSFPRAERSGRPYLPLFPEPPEPDDLPLLGPEQLARREAMLRAAWARGPRPRHASLPSSVAEAFTRSNPLPARCTGHACACPCPQSRPSCRHLAQAQSLRLPSYPEACVEGVPAGVATWQPRQHVCLHAHTRLPFCWGTVCRHPPPCTSHSPWLIGTWEPPAHRVRTLGLGTGYRDSGVLEEVSREACGTQGFPRSCTWRRVSSLESEV
>HolozoaMetazoaBilatRattusnorvegicus_NP_612555.1_glutamate_receptor_ionotropic_NMDA_3A_isoform_1_precursor_
MRRLSLWWLLSRVCLLLPPPCALVLAGVPSSSSHPQPCQILKRIGHAVRVGAVHLQPWTTAPRAASRAQEGGRAGAQRDDPESGTWRPPAPSQGARWLGSALHGRGPPGSRKLGEGAGAETLWPRDALLFAVENLNRVEGLLPYNLSLEVVMAIEAGLGDLPLMPFSSPSSPWSSDPFSFLQSVCHTVVVQGVSALLAFPQSQGEMMELDLVSSVLHIPVLSIVRHEFPRESQNPLHLQLSLENSLSSDADVTVSILTMNNWYNFSLLLCQEDWNITDFLLLTENNSKFHLESVINITANLSSTKDLLSFLQVQMDNIRNSTPTMVMFGCDMDSIRQIFEMSTQFGLSPPELHWVLGDSQNVEELRTEGLPLGLIAHGKTTQSVFEYYVQDAMELVARAVATATMIQPELALLPSTMNCMDVKTTNLTSGQYLSRFLANTTFRGLSGSIKVKGSTIISSENNFFIWNLQHDPMGKPMWTRLGSWQGGRIVMDSGIWPEQAQRHKTHFQHPNKLHLRVVTLIEHPFVFTREVDDEGLCPAGQLCLDPMTNDSSMLDRLFSSLHSSNDTVPIKFKKCCYGYCIDLLEQLAEDMNFDFDLYIVGDGKYGAWKNGHWTGLVGDLLSGTANMAVTSFSINTARSQVIDFTSPFFSTSLGILVRTRDTAAPIGAFMWPLHWTMWLGIFVALHITAIFLTLYEWKSPFGMTPKGRNRNKVFSFSSALNVCYALLFGRTAAIKPPKCWTGRFLMNLWAIFCMFCLSTYTANLAAVMVGEKIYEELSGIHDPKLHHPSQGFRFGTVRESSAEDYVRQSFPEMHEYMRRYNVPATPDGVQYLKNDPEKLDAFIMDKALLDYEVSIDADCKLLTVGKPFAIEGYGIGLPPNSPLTSNISELISQYKSHGFMDVLHDKWYKVVPCGKRSFAVTETLQMGIKHFSGLFVLLCIGFGLSILTTIGEHIVHRLLLPRIKNKSKLQYWLHTSQRFHRALNTSFVEEKQPRSKTKRVEKSRWRRWTCKTEGDSELSLFPRSNLGPQQLMVWNTSNLSHDNQRKYIFNDEEGQNQLGTQAHQDIPLPQRRRELPASLTTNGKADSLNVTRSSVIQELSELEKQIQVIRQELQLAVSRKTELEEYQKTNRTCES
>HolozoaMetazoaBilatRattusnorvegicus_NP_001185512.1_glutamate_receptor_ionotropic_NMDA_3A_isoform_2_precursor_
MRRLSLWWLLSRVCLLLPPPCALVLAGVPSSSSHPQPCQILKRIGHAVRVGAVHLQPWTTAPRAASRAQEGGRAGAQRDDPESGTWRPPAPSQGARWLGSALHGRGPPGSRKLGEGAGAETLWPRDALLFAVENLNRVEGLLPYNLSLEVVMAIEAGLGDLPLMPFSSPSSPWSSDPFSFLQSVCHTVVVQGVSALLAFPQSQGEMMELDLVSSVLHIPVLSIVRHEFPRESQNPLHLQLSLENSLSSDADVTVSILTMNNWYNFSLLLCQEDWNITDFLLLTENNSKFHLESVINITANLSSTKDLLSFLQVQMDNIRNSTPTMVMFGCDMDSIRQIFEMSTQFGLSPPELHWVLGDSQNVEELRTEGLPLGLIAHGKTTQSVFEYYVQDAMELVARAVATATMIQPELALLPSTMNCMDVKTTNLTSGQYLSRFLANTTFRGLSGSIKVKGSTIISSENNFFIWNLQHDPMGKPMWTRLGSWQGGRIVMDSGIWPEQAQRHKTHFQHPNKLHLRVVTLIEHPFVFTREVDDEGLCPAGQLCLDPMTNDSSMLDRLFSSLHSSNDTVPIKFKKCCYGYCIDLLEQLAEDMNFDFDLYIVGDGKYGAWKNGHWTGLVGDLLSGTANMAVTSFSINTARSQVIDFTSPFFSTSLGILVRTRDTAAPIGAFMWPLHWTMWLGIFVALHITAIFLTLYEWKSPFGMTPKGRNRNKVFSFSSALNVCYALLFGRTAAIKPPKCWTGRFLMNLWAIFCMFCLSTYTANLAAVMVGEKIYEELSGIHDPKLHHPSQGFRFGTVRESSAEDYVRQSFPEMHEYMRRYNVPATPDGVQYLKNDPEKLDAFIMDKALLDYEVSIDADCKLLTVGKPFAIEGYGIGLPPNSPLTSNISELISQYKSHGFMDVLHDKWYKVVPCGKRSFAVTETLQMGIKHFSGLFVLLCIGFGLSILTTIGEHIVHRLLLPRIKNKSKLQYWLHTSQRFHRALNTSFVEEKQPRSKTKRVEKRSNLGPQQLMVWNTSNLSHDNQRKYIFNDEEGQNQLGTQAHQDIPLPQRRRELPASLTTNGKADSLNVTRSSVIQELSELEKQIQVIRQELQLAVSRKTELEEYQKTNRTCES
>HolozoaMetazoaBilatRattusnorvegicus_NP_077354.1_glutamate_receptor_ionotropic_delta-1_precursor_
MEALTLWLLPWICQCVTVRADSIIHIGAIFEENAAKDDRVFQLAVSDLSLNDDILQSEKITYSIKVIEANNPFQAVQEACDLMTQGILALVTSTGCASANALQSLTDAMHIPHLFVQRNPGGSPRTACHLNPSPDGEAYTLASRPPVRLNDVMLRLVTELRWQKFVMFYDSEYDIRGLQSFLDQASRLGLDVSLQKVDKNISHVFTSLFTTMKTEELNRYRDTLRRAILLLSPQGAHSFINEAVETNLASKDSHWVFVNEEISDPEILDLVHSALGRMTVVRQIFPSAKDNQKCMRNNHRISSLLCDPQEGYLQMLQISNLYLYDSVLMLANAFHRKLEDRKWHSMASLNCIRKSTKPWNGGRSMLDTIKKGHITGLTGVMEFREDSSNPYVQFEILGTTYSETFGKDMRKLATWDSEKGLNGSLQERPMGSRLQGLTLKVVTVLEEPFVMVAENILGQPKRYKGFSIDVLDALAKALGFKYEIYQAPDGRYGHQLHNTSWNGMIGELISKRADLAISAITITPERESVVDFSKRYMDYSVGILIKKPEEKISIFSLFAPFDFAVWACIAAAIPVVGVLIFVLNRIQAVRSQSATQPRPSASATLHSAIWIVYGAFVQQGGESSVNSVAMRIVMGSWWLFTLIVCSSYTANLAAFLTVSRMDSPVRTFQDLSKQLEMSYGTVRDSAVYEYFRAKGTNPLEQDSTFAELWRTISKNGGADNCVSNPSEGIRKAKKGNYAFLWDVAVVEYAALTDDDCSVTVIGNSISSKGYGIALQHGSPYRDLFSQRILELQDTGDLDVLKQKWWPHTGRCDLTSHSSAQTDGKSLKLHSFAGVFCILAIGLLLACLVAALELWWNSNRCHQETPKEDKEVNLEQVHRRINSLMDEDIAHKQISPASIELSALEMGGLAPSQALEPTREYQNTQLSVSTFLPEQSSHGTSRTLSSGPSSNLPLPLSSSATMPSIQCKHRSPNGGLFRQSPVKTPIPMSFQPVPGGVLPEALDTSHGTSI
>HolozoaMetazoaBilatRattusnorvegicus_NP_077355.2_glutamate_receptor_ionotropic_delta-2_precursor_
MEVFPLLFFLSFWWSRTWDLATSDSIIHIGAIFDESAKKDDEVFRTAVGDLNQNEEILQTEKITFSVTFVDGNNPFQAVQEACELMNQGILALVSSIGCTSAGSLQSLADAMHIPHLFIQRSTAGTPRSGCGLTRSNRNDDYTLSVRPPVYLNEVILRVVTEYAWQKFIIFYDSEYDIRGIQEFLDKVSQQGMDVALQKVENNINKMITTLFDTMRIEELNRYRDTLRRAILVMNPATAKSFISEVVETNLVAFDCHWIIINEEINDVDVQELVRRSIGRLTIIRQTFPVPQNISQRCFRGNHRISSTLCDPKDPFAQNMEISNLYIYDTVLLLANAFHKKLEDRKWHSMASLSCIRKNSKPWQGGRSMLETIKKGGVNGLTGDLEFGENGGNPNVHFEILGTNYGEELGRGVRKLGCWNPVTGLNGSLTDKKLENNMRGVVLRVVTVLEEPFVMVSENVLGKPKKYQGFSIDVLDALSNYLGFNYEIYVAPDHKYGSPQEDGTWNGLVGELVFKRADIGISALTITPDRENVVDFTTRYMDYSVGVLLRRAEKTVDMFACLAPFDLSLWACIAGTVLLVGLLVYLLNWLNPPRLQMGSMTSTTLYNSMWFVYGSFVQQGGEVPYTTLATRMMMGAWWLFALIVISSYTANLAAFLTITRIESSIQSLQDLSKQTDIPYGTVLDSAVYQHVRMKGLNPFERDSMYSQMWRMINRSNGSENNVLESQAGIQKVKYGNYAFVWDAAVLEYVAINDPDCSFYTVGNTVADRGYGIALQHGSPYRDVFSQRILELQQSGDMDILKHKWWPKNGQCDLYSSVDAKQKGGALDIKSLAGVFCILAAGIVLSCLIAVLETWWSRRKGSRVPSKEDDKEIDLEHLHRRVNSLCTDDDSPHKQFSTSSIDLTPLDIDTLPTRQALEQISDFRNTHITTTTFIPEQIQTLSRTLSAKAASGFTFGSVPEHRTGPFRHRAPNGGFFRSPIKTMSSIPYQPTPTLGLNLGNDPDRGTSI
>HolozoaMetazoaBilatRattusnorvegicus_NP_579842.2_glutamate_receptor_ionotropic_NMDA_3B_precursor_
MESVRTLWLSVALALAVGSRVVRGHPQPCRVPTRAGASVRLAALLPRAPAARARVLAALATPAPRLPHNLSLELVAVASPTRDPASLARGLCQVLAPPGVVASIAFPEARPELRLLQFLAAATETPVVSVLRREVRTALGAPTPFHLQLDWASPLETILDVLVSLVRAHAWEDIALVLCRVRDPGSLVTLWTNHASQAPKFVLDLSRLDSRNDSLRAGLALLGALEGGGTPVPAAVLLGCSTARAHEVLEAAPPGPQWLLGTPLPAEALPTTGLPPGVLALGETEQHSLEAVVHDMVELVAQALSSMALVHPERALLPAVVNCDDLKTGGSEATGRTLARFLGNTSFQGRTGAVWVTGSSQVHVSRHFKVWSLRRDPLGAPAWATVGSWQDGQLDFQPGAAALRVPSPSGTQARPKLRVVTLVEHPFVFTRESDEDGQCPAGQLCLDPGTNDSARLDALFAALVNGSVPRTLRRCCYGYCIDLLERLAEDLAFDFELYIVGDGKYGALRDGRWTGLVGDLLAGRAHMAVTSFSINSARSQVVDFTSPFFSTSLGIMVRTRDTASPIGAFMWPLHWSMWVGVFAALHLTALFLTLYEWRSPYGLTPRGRNRGTVFSYSSALNLCYAILFGRTVSSKTPKCPTGRFLMNLWAIFCLLVLSSYTANLAAVMVGDKTFEELSGIHDPKLHHPSQGFRFGTVWESSAEAYIKASFPEMHAHMRRHSAPTTPHGVAMLTSDPPKLNAFIMDKSLLDYEVSIDADCKLLTVGKPFAIEGYGIGLPQNSPLTSNLSEFISRYKSSGFIDLLHDKWYKMVPCGKRVFAVTETLQMGVYHFSGLFVLLCLGLGSALLTSLGEHVFYRLVLPRIRRGNKLQYWLHTSQKIHRALNTGPPEGQQERAEQERSGPKDELPATDGAGRWRRVRRAVERERRVRFLLEPGEAGGDRPWLCSNGPGLQAELRELELRIEAARERLRSALLRRGELRALLGDGTRLRPLRLLHAAPAES
>HolozoaMetazoaBilatRattusnorvegicus_XP_006228444.1_glutamate_receptor_ionotropic_kainate_5_isoform_X1_
MPAELLLLLIVAFANPSCQVLSSLRMAAILDDQTVCGRGERLALALAREQINGIIEVPAKARVEVDIFELQRDSQYETTDTMCQILPKGVVSVLGPSSSPASASTVSHICGEKEIPHIKVGPEETPRLQYLRFASVSLYPSNEDVSLAVSRILKSFNYPSASLICAKAECLLRLEELVRGFLISKETLSVRMLDDSRDPTPLLKEIRDDKVSTIIIDANASISHLVLRKASELGMTSAFYKYILTTMDFPILHLDGIVEDSSNILGFSMFNTSHPFYPEFVRSLNMSWRENCEASTYPGPALSAALMFDAVHVVVSAVRELNRSQEIGVKPLACTSANIWPHGTSLMNYLRMVEYDGLTGRVEFNSKGQRTNYTLRILEKSRQGHREIGVWYSNRTLAMNATTLDINLSQTLANKTLVVTTILENPYVMRRPNFQALSGNERFEGFCVDMLRELAELLRFRYRLRLVEDGLYGAPEPNGSWTGMVGELINRQKADLAVAAFTITAEREKVIDFSKPFMTLGISILYRVHMGRKPGYFSFLDPFSPAVWLFMLLAYLAVSCVLFLAARLSPYEWYNPHPCLRARPHILENQYTLGNSLWFPVGGFMQQGSEIMPRALSTRCVSGVWWAFTLIIISSYTANLAAFLTVQRMEVPVESADDLADQTNIEYGTIHAGSTMTFFQNSRYQTYQRMWNYMQSKQPSVFVKSTEEGIARVLNSRYAFLLESTMNEYHRRLNCNLTQIGGLLDTKGYGIGMPLGSPFRDEITLAILQLQENNRLEILKRKWWEGGRCPKEEDHRAKGLGMENIGGIFVVLICGLIIAVFVAVMEFIWSTRRSAESEEVSVCQEMLQELRHAVSCRKTSRSRRRRRPGGPSRALLSLRAVREMRLSNGKLYSAGAGGDAGAHGGPQRLLDDPGPPGGPRPQAPTPCTHVRVCQECRRIQALRASGAGAPPRGLGTPAEATSPPRPRPGPTGPRELTEHE
>HolozoaMetazoaBilatRattusnorvegicus_NP_001257531.1_glutamate_receptor_ionotropic_NMDA_1_isoform_1b_precursor_
MSTMHLLTFALLFSCSFARAACDPKIVNIGAVLSTRKHEQMFREAVNQANKRHGSWKIQLNATSVTHKPNAIQMALSVCEDLISSQVYAILVSHPPTPNDHFTPTPVSYTAGFYRIPVLGLTTRMSIYSDKSIHLSFLRTVPPYSHQSSVWFEMMRVYNWNHIILLVSDDHEGRAAQKRLETLLEERESKSKKRNYENLDQLSYDNKRGPKAEKVLQFDPGTKNVTALLMEARELEARVIILSASEDDAATVYRAAAMLNMTGSGYVWLVGEREISGNALRYAPDGIIGLQLINGKNESAHISDAVGVVAQAVHELLEKENITDPPRGCVGNTNIWKTGPLFKRVLMSSKYADGVTGRVEFNEDGDRKFANYSIMNLQNRKLVQVGIYNGTHVIPNDRKIIWPGGETEKPRGYQMSTRLKIVTIHQEPFVYVKPTMSDGTCKEEFTVNGDPVKKVICTGPNDTSPGSPRHTVPQCCYGFCIDLLIKLARTMNFTYEVHLVADGKFGTQERVNNSNKKEWNGMMGELLSGQADMIVAPLTINNERAQYIEFSKPFKYQGLTILVKKEIPRSTLDSFMQPFQSTLWLLVGLSVHVVAVMLYLLDRFSPFGRFKVNSEEEEEDALTLSSAMWFSWGVLLNSGIGEGAPRSFSARILGMVWAGFAMIIVASYTANLAAFLVLDRPEERITGINDPRLRNPSDKFIYATVKQSSVDIYFRRQVELSTMYRHMEKHNYESAAEAIQAVRDNKLHAFIWDSAVLEFEASQKCDLVTTGELFFRSGFGIGMRKDSPWKQNVSLSILKSHENGFMEDLDKTWVRYQECDSRSNAPATLTFENMAGVFMLVAGGIVAGIFLIFIEIAYKRHKDARRKQMQLAFAAVNVWRKNLQDRKSGRAEPDPKKKATFRAITSTLASSFKRRRSSKDTSTGGGRGALQNQKDTVLPRRAIEREEGQLQLCSRHRES
>HolozoaMetazoaBilatRattusnorvegicus_NP_036704.1_glutamate_receptor_ionotropic_kainate_4_precursor_
MPRVSAPLVLLPAWLLMVACSPHSLRIAAILDDPMECSRGERLSITLAKNRINRAPERLGKAKVEVDIFELLRDSEYETAETMCQILPKGVVAVLGPSSSPASSSIISNICGEKEVPHFKVAPEEFVRFQLQRFTTLNLHPSNTDISVAVAGILNFFNCTTACLICAKAECLLNLEKLLRQFLISKDTLSVRMLDDTRDPTPLLKEIRDDKTATIIIHANASMSHTILLKAAELGMVSAYYTYIFTNLEFSLQRMDSLVDDRVNILGFSIFNQSHAFFQEFSQSLNQSWQENCDHVPFTGPALSSALLFDAVYAVVTAVQELNRSQEIGVKPLSCGSAQIWQHGTSLMNYLRMVELEGLTGHIEFNSKGQRSNYALKILQFTRNGFRQIGQWHVAEGLSMDSRLYASNISDSLFNTTLVVTTILENPYLMLKGNHQDMEGNDRYEGFCVDMLKELAEILRFNYKIRLVGDGVYGVPEANGTWTGMVGELIARKADLAVAGLTITAEREKVIDFSKPFMTLGISILYRVHMGRRPGYFSFLDPFSPGVWLFMLLAYLAVSCVLFLVARLTPYEWYSPHPCAQGRCNLLVNQYSLGNSLWFPVGGFMQQGSTIAPRALSTRCVSGVWWAFTLIIISSYTANLAAFLTVQRMEVPIESVDDLADQTAIEYGTIHGGSSMTFFQNSRYQTYQRMWNYMYSKQPSVFVKSTEEGIARVLNSNYAFLLESTMNEYYRQRNCNLTQIGGLLDTKGYGIGMPVGSVFRDEFDLAILQLQENNRLEILKRKWWEGGKCPKEEDHRAKGLGMENIGGIFVVLICGLIVAIFMAMLEFLWTLRHSEASEVSVCQEMMTELRSIILCQDNIHPRRRRSGGLPPQPPVLEERRPRGTATLSNGKLCGAGEPDQLAQRLAQEAALVARGCTHIRVCPECRRFQGLRARPSPARSEESLEWDKTTNSSEPE
>HolozoaMetazoaBilatRattusnorvegicus_NP_001104587.1_glutamate_receptor_ionotropic_kainate_1_isoform_1_precursor_
MERSTVLIQPGLWTRDTSWTLLYFLCYILPQTSPQVLRIGGIFETVENEPVNVEELAFKFAVTSINRNRTLMPNTTLTYDIQRINLFDSFEASRRACDQLALGVAALFGPSHSSSVSAVQSICNALEVPHIQTRWKHPSVDSRDLFYINLYPDYAAISRAVLDLVLYYNWKTVTVVYEDSTGLIRLQELIKAPSRYNIKIKIRQLPPANKDAKPLLKEMKKSKEFYVIFDCSHETAAEILKQILFMGMMTEYYHYFFTTLDLFALDLELYRYSGVNMTGFRLLNIDNPHVSSIIEKWSMERLQAPPRPETGLLDGMMTTEAALMYDAVYMVAIASHRASQLTVSSLQCHRHKPWRLGPRFMNLIKEARWDGLTGRITFNKTDGLRKDFDLDIISLKEEGTEKASGEVSKHLYKVWKKIGIWNSNSGLNMTDGNRDRSNNITDSLANRTLIVTTILEEPYVMYRKSDKPLYGNDRFEGYCLDLLKELSNILGFLYDVKLVPDGKYGAQNDKGEWNGMVKELIDHRADLAVAPLTITYVREKVIDFSKPFMTLGISILYRKPNGTNPGVFSFLNPLSPDIWMYVLLACLGVSCVLFVIARFTPYEWYNPHPCNPDSDVVENNFTLLNSFWFGVGALMQQGSELMPKALSTRIVGGIWWFFTLIIISSYTANLAAFLTVERMESPIDSADDLAKQTKIEYGAVRDGSTMTFFKKSKISTYEKMWAFMSSRQQSALVKNSDEGIQRVLTTDYALLMESTSIEYVTQRNCNLTQIGGLIDSKGYGVGTPIGSPYRDKITIAILQLQEEGKLHMMKEKWWRGNGCPEEDSKEASALGVENIGGIFIVLAAGLVLSVFVAIGEFLYKSRKNNDVEQKGKSSRLRFYFRNKVRFHGSKKESLGVEKCLSFNAIMEELGISLKNQKKLKKKSRTKGKSSFTSILTCHQRRTQRKETVA
>HolozoaMetazoaBilatRattusnorvegicus_NP_058706.1_glutamate_receptor_ionotropic_NMDA_1_isoform_1a_precursor_
MSTMHLLTFALLFSCSFARAACDPKIVNIGAVLSTRKHEQMFREAVNQANKRHGSWKIQLNATSVTHKPNAIQMALSVCEDLISSQVYAILVSHPPTPNDHFTPTPVSYTAGFYRIPVLGLTTRMSIYSDKSIHLSFLRTVPPYSHQSSVWFEMMRVYNWNHIILLVSDDHEGRAAQKRLETLLEERESKAEKVLQFDPGTKNVTALLMEARELEARVIILSASEDDAATVYRAAAMLNMTGSGYVWLVGEREISGNALRYAPDGIIGLQLINGKNESAHISDAVGVVAQAVHELLEKENITDPPRGCVGNTNIWKTGPLFKRVLMSSKYADGVTGRVEFNEDGDRKFANYSIMNLQNRKLVQVGIYNGTHVIPNDRKIIWPGGETEKPRGYQMSTRLKIVTIHQEPFVYVKPTMSDGTCKEEFTVNGDPVKKVICTGPNDTSPGSPRHTVPQCCYGFCIDLLIKLARTMNFTYEVHLVADGKFGTQERVNNSNKKEWNGMMGELLSGQADMIVAPLTINNERAQYIEFSKPFKYQGLTILVKKEIPRSTLDSFMQPFQSTLWLLVGLSVHVVAVMLYLLDRFSPFGRFKVNSEEEEEDALTLSSAMWFSWGVLLNSGIGEGAPRSFSARILGMVWAGFAMIIVASYTANLAAFLVLDRPEERITGINDPRLRNPSDKFIYATVKQSSVDIYFRRQVELSTMYRHMEKHNYESAAEAIQAVRDNKLHAFIWDSAVLEFEASQKCDLVTTGELFFRSGFGIGMRKDSPWKQNVSLSILKSHENGFMEDLDKTWVRYQECDSRSNAPATLTFENMAGVFMLVAGGIVAGIFLIFIEIAYKRHKDARRKQMQLAFAAVNVWRKNLQDRKSGRAEPDPKKKATFRAITSTLASSFKRRRSSKDTSTGGGRGALQNQKDTVLPRRAIEREEGQLQLCSRHRES
>HolozoaMetazoaBilatRattusnorvegicus_NP_001106187.1_glutamate_receptor_ionotropic_kainate_3_isoform_1_precursor_
MTAPWRRLRSLVWEYWAGFLVCAFWIPDSRGMPHVIRIGGIFEYADGPNAQVMNAEEHAFRFSANIINRNRTLLPNTTLTYDIQRIHFHDSFEATKKACDQLALGVVAIFGPSQGSCTNAVQSICNALEVPHIQLRWKHHPLDNKDTFYVNLYPDYASLSHAILDLVQSLKWRSATVVYDDSTGLIRLQELIMAPSRYNIRLKIRQLPIDSDDSRPLLKEMKRGREFRIIFDCSHTMAAQILKQAMAMGMMTEYYHFIFTTLDLYALDLEPYRYSGVNLTGFRILNVDNPHVSAIVEKWSMERLQAAPRAESGLLDGVMMTDAALLYDAVHIVSVCYQRAPQMTVNSLQCHRHKAWRFGGRFMNFIKEAQWEGLTGRIVFNKTSGLRTDFDLDIISLKEDGLEKVGVWSPADGLNITEVAKGRGPNVTDSLTNRSLIVTTLLEEPFVMFRKSDRTLYGNDRFEGYCIDLLKELAHILGFSYEIRLVEDGKYGAQDDKGQWNGMVKELIDHKADLAVAPLTITHVREKAIDFSKPFMTLGVSILYRKPNGTNPSVFSFLNPLSPDIWMYVLLAYLGVSCVLFVIARFSPYEWYDAHPCNPGSEVVENNFTLLNSFWFGMGSLMQQGSELMPKALSTRIIGGIWWFFTLIIISSYTANLAAFLTVERMESPIDSADDLAKQTKIEYGAVKDGATMTFFKKSKISTFEKMWAFMSSKPSALVKNNEEGIQRTLTADYALLMESTTIEYITQRNCNLTQIGGLIDSKGYGIGTPMGSPYRDKITIAILQLQEEDKLHIMKEKWWRGSGCPEEENKEASALGIQKIGGIFIVLAAGLVLSVLVAVGEFIYKLRKTAEREQRSFCSTVADEIRFSLTCQRRLKHKPQPPMMVKTDAVINMHTFNDRRLPGKDSMSCSTSLAPVFP
>HolozoaMetazoaBilatRattusnorvegicus_NP_852038.2_glutamate_receptor_ionotropic_kainate_3_isoform_2_precursor_
MTAPWRRLRSLVWEYWAGFLVCAFWIPDSRGMPHVIRIGGIFEYADGPNAQVMNAEEHAFRFSANIINRNRTLLPNTTLTYDIQRIHFHDSFEATKKACDQLALGVVAIFGPSQGSCTNAVQSICNALEVPHIQLRWKHHPLDNKDTFYVNLYPDYASLSHAILDLVQSLKWRSATVVYDDSTGLIRLQELIMAPSRYNIRLKIRQLPIDSDDSRPLLKEMKRGREFRIIFDCSHTMAAQILKQAMAMGMMTEYYHFIFTTLDLYALDLEPYRYSGVNLTGFRILNVDNPHVSAIVEKWSMERLQAAPRAESGLLDGVMMTDAALLYDAVHIVSVCYQRAPQMTVNSLQCHRHKAWRFGGRFMNFIKEAQWEGLTGRIVFNKTSGLRTDFDLDIISLKEDGLEKVGVWSPADGLNITEVAKGRGPNVTDSLTNRSLIVTTLLEEPFVMFRKSDRTLYGNDRFEGYCIDLLKELAHILGFSYEIRLVEDGKYGAQDDKGQWNGMVKELIDHKADLAVAPLTITHVREKAIDFSKPFMTLGVSILYRKPNGTNPSVFSFLNPLSPDIWMYVLLAYLGVSCVLFVIARFSPYEWYDAHPCNPGSEVVENNFTLLNSFWFGMGSLMQQGSELMPKALSTRIIGGIWWFFTLIIISSYTANLAAFLTVERMESPIDSADDLAKQTKIEYGAVKDGATMTFFKKSKISTFEKMWAFMSSKPSALVKNNEEGIQRTLTADYALLMESTTIEYITQRNCNLTQIGGLIDSKGYGIGTPMGSPYRDKITIAILQLQEEDKLHIMKEKWWRGSGCPEEENKEASALGIQKIGGIFIVLAAGLVLSVLVAVGEFIYKLRKTAEREQVRPWRRLRWTGKEALFLQHSGRRDPLLPHLPAASQAQATASYDGQDRCGYQHAHL
>HolozoaMetazoaBilatRattusnorvegicus_NP_062182.1_glutamate_receptor_ionotropic_kainate_2_precursor_
MKIISPVLSNLVFSRSIKVLLCLLWIGYSQGTTHVLRFGGIFEYVESGPMGAEELAFRFAVNTINRNRTLLPNTTLTYDTQKINLYDSFEASKKACDQLSLGVAAIFGPSHSSSANAVQSICNALGVPHIQTRWKHQVSDNKDSFYVSLYPDFSSLSRAILDLVQFFKWKTVTVVYDDSTGLIRLQELIKAPSRYNLRLKIRQLPADTKDAKPLLKEMKRGKEFHVIFDCSHEMAAGILKQALAMGMMTEYYHYIFTTLDLFALDVEPYRYSGVNMTGFRILNTENTQVSSIIEKWSMERLQAPPKPDSGLLDGFMTTDAALMYDAVHVVSVAVQQFPQMTVSSLQCNRHKPWRFGTRFMSLIKEAHWEGLTGRITFNKTNGLRTDFDLDVISLKEEGLEKIGTWDPASGLNMTESQKGKPANITDSLSNRSLIVTTILEEPYVLFKKSDKPLYGNDRFEGYCIDLLRELSTILGFTYEIRLVEDGKYGAQDDVNGQWNGMVRELIDHKADLAVAPLAITYVREKVIDFSKPFMTLGISILYRKPNGTNPGVFSFLNPLSPDIWMYVLLACLGVSCVLFVIARFSPYEWYNPHPCNPDSDVVENNFTLLNSFWFGVGALMRQGSELMPKALSTRIVGGIWWFFTLIIISSYTANLAAFLTVERMESPIDSADDLAKQTKIEYGAVEDGATMTFFKKSKISTYDKMWAFMSSRRQSVLVKSNEEGIQRVLTSDYAFLMESTTIEFVTQRNCNLTQIGGLIDSKGYGVGTPMGSPYRDKITIAILQLQEEGKLHMMKEKWWRGNGCPEEESKEASALGVQNIGGIFIVLAAGLVLSVFVAVGEFLYKSKKNAQLEKRSFCSAMVEELRMSLKCQRRLKHKPQAPVIVKTEEVINMHTFNDRRLPGKETMA
>HolozoaMetazoaBilatRattusnorvegicus_NP_113796.1_glutamate_receptor_1_precursor_
MPYIFAFFCTGFLGAVVGANFPNNIQIGGLFPNQQSQEHAAFRFALSQLTEPPKLLPQIDIVNISDSFEMTYRFCSQFSKGVYAIFGFYERRTVNMLTSFCGALHVCFITPSFPVDTSNQFVLQLRPELQEALISIIDHYKWQTFVYIYDADRGLSVLQRVLDTAAEKNWQVTAVNILTTTEEGYRMLFQDLEKKKERLVVVDCESERLNAILGQIVKLEKNGIGYHYILANLGFMDIDLNKFKESGANVTGFQLVNYTDTIPARIMQQWRTSDSRDHTRVDWKRPKYTSALTYDGVKVMAEAFQSLRRQRIDISRRGNAGDCLANPAVPWGQGIDIQRALQQVRFEGLTGNVQFNEKGRRTNYTLHVIEMKHDGIRKIGYWNEDDKFVPAATDAQAGGDNSSVQNRTYIVTTILEDPYVMLKKNANQFEGNDRYEGYCVELAAEIAKHVGYSYRLEIVSDGKYGARDPDTKAWNGMVGELVYGRADVAVAPLTITLVREEVIDFSKPFMSLGISIMIKKPQKSKPGVFSFLDPLAYEIWMCIVFAYIGVSVVLFLVSRFSPYEWHSEEFEEGRDQTTSDQSNEFGIFNSLWFSLGAFMQQGCDISPRSLSGRIVGGVWWFFTLIIISSYTANLAAFLTVERMVSPIESAEDLAKQTEIAYGTLEAGSTKEFFRRSKIAVFEKMWTYMKSAEPSVFVRTTEEGMIRVRKSKGKYAYLLESTMNEYIEQRKPCDTMKVGGNLDSKGYGIATPKGSALRNPVNLAVLKLNEQGLLDKLKNKWWYDKGECGSGGGDSKDKTSALSLSNVAGVFYILIGGLGLAMLVALIEFCYKSRSESKRMKGFCLIPQQSINEAIRTSTLPRNSGAGASGGGGSGENGRVVSQDFPKSMQSIPCMSHSSGMPLGATGL
>HolozoaMetazoaBilatRattusnorvegicus_NP_001106655.1_glutamate_receptor_4_isoform_2_precursor_
MRIICRQIVLLFSGFWGLAMGAFPSSVQIGGLFIRNTDQEYTAFRLAIFLHNTSPNASEAPFNLVPHVDNIETANSFAVTNAFCSQYSRGVFAIFGLYDKRSVHTLTSFCSALHISLITPSFPTEGESQFVLQLRPSLRGALLSLLDHYEWNCFVFLYDTDRGYSILQAIMEKAGQNGWHVSAICVENFNDVSYRQLLEELDRRQEKKFVIDCEIERLQNILEQIVSVGKHVKGYHYIIANLGFKDISLERFIHGGANVTGFQLVDFNTPMVTKLMDRWKKLDQREYPGSETPPKYTSALTYDGVLVMAETFRSLRRQKIDISRRGNAGDCLANPAAPWGQGIDMERTLKQVRIQGLTGNVQFDHYGRRVNYTMDVFELKSTGPRKVGYWNDMDKLVLIQDMPTLGNDTAAIENRTVVVTTIMESPYVMYKKNHEMFEGNDKYEGYCVDLASEIAKHIGIKYKIAIVPDGKYGARDADTKIWNGMVGELVYGKAEIAIAPLTITLVREEVIDFSKPFMSLGISIMIKKPQKSKPGVFSFLDPLAYEIWMCIVFAYIGVSVVLFLVSRFSPYEWHTEEPEDGKEGPSDQPPNEFGIFNSLWFSLGAFMQQGCDISPRSLSGRIVGGVWWFFTLIIISSYTANLAAFLTVERMVSPIESAEDLAKQTEIAYGTLDSGSTKEFFRRSKIAVYEKMWTYMRSAEPSVFTRTTAEGVARVRKSKGKFAFLLESTMNEYIEQRKPCDTMKVGGNLDSKGYGVATPKGSSLRNAVNLAVLKLNEQGLLDKLKNKWWYDKGECGSGGGDSKDKTSALSLSNVAGVFYILVGGLGLAMLVALIEFCYKSRAEAKRMKLTFSEAIRNKARLSITGSVGENGRVLTPDCPKAVHTGTAIRQSSGLAVIASDLP
>HolozoaMetazoaBilatRattusnorvegicus_NP_001106213.1_glutamate_receptor_3_isoform_2_precursor_
MGQSVLRAVFFLVLGLLGHSHGGFPNTISIGGLFMRNTVQEHSAFRFAVQLYNTNQNTTEKPFHLNYHVDHLDSSNSFSVTNAFCSQFSRGVYAIFGFYDQMSMNTLTSFCGALHTSFVTPSFPTDADVQFVIQMRPALKGAILSLLGYYKWEKFVYLYDTERGFSVLQAIMEAAVQNNWQVTARSVGNIKDVQEFRRIIEEMDRRQEKRYLIDCEVERINTILEQVVILGKHSRGYHYMLANLGFTDILLERVMHGGANITGFQIVNNENPMVQQFIQRWVRLDEREFPEAKNAPLKYTSALTHDAILVIAEAFRYLRRQRVDVSRRGSAGDCLANPAVPWSQGIDIERALKMVQVQGMTGNIQFDTYGRRTNYTIDVYEMKVSGSRKAGYWNEYERFVPFSDQQISNDSSSSENRTIVVTTILESPYVMYKKNHEQLEGNERYEGYCVDLAYEIAKHVRIKYKLSIVGDGKYGARDPETKIWNGMVGELVYGRADIAVAPLTITLVREEVIDFSKPFMSLGISIMIKKPQKSKPGVFSFLDPLAYEIWMCIVFAYIGVSVVLFLVSRFSPYEWHLEDNNEEPRDPQSPPDPPNEFGIFNSLWFSLGAFMQQGCDISPRSLSGRIVGGVWWFFTLIIISSYTANLAAFLTVERMVSPIESAEDLAKQTEIAYGTLDSGSTKEFFRRSKIAVYEKMWSYMKSAEPSVFTKTTADGVARVRKSKGKFAFLLESTMNEYIEQRKPCDTMKVGGNLDSKGYGVATPKGSALGNAVNLAVLKLNEQGLLDKLKNKWWYDKGECGSGGGDSKDKTSALSLSNVAGVFYILVGGLGLAMMVALIEFCYKSRAESKRMKLTKNTQNFKPAPATNTQNYATYREGYNVYGTESVKI
>HolozoaMetazoaBilatRattusnorvegicus_NP_001077280.1_glutamate_receptor_2_isoform_2_precursor_
MQKIMHISVLLSPVLWGLIFGVSSNSIQIGGLFPRGADQEYSAFRVGMVQFSTSEFRLTPHIDNLEVANSFAVTNAFCSQFSRGVYAIFGFYDKKSVNTITSFCGTLHVSFITPSFPTDGTHPFVIQMRPDLKGALLSLIEYYQWDKFAYLYDSDRGLSTLQAVLDSAAEKKWQVTAINVGNINNDKKDETYRSLFQDLELKKERRVILDCERDKVNDIVDQVITIGKHVKGYHYIIANLGFTDGDLLKIQFGGANVSGFQIVDYDDSLVSKFIERWSTLEEKEYPGAHTATIKYTSALTYDAVQVMTEAFRNLRKQRIEISRRGNAGDCLANPAVPWGQGVEIERALKQVQVEGLSGNIKFDQNGKRINYTINIMELKTNGPRKIGYWSEVDKMVVTLTELPSGNDTSGLENKTVVVTTILESPYVMMKKNHEMLEGNERYEGYCVDLAAEIAKHCGFKYKLTIVGDGKYGARDADTKIWNGMVGELVYGKADIAIAPLTITLVREEVIDFSKPFMSLGISIMIKKPQKSKPGVFSFLDPLAYEIWMCIVFAYIGVSVVLFLVSRFSPYEWHTEEFEDGRETQSSESTNEFGIFNSLWFSLGAFMRQGCDISPRSLSGRIVGGVWWFFTLIIISSYTANLAAFLTVERMVSPIESAEDLSKQTEIAYGTLDSGSTKEFFRRSKIAVFDKMWTYMRSAEPSVFVRTTAEGVARVRKSKGKYAYLLESTMNEYIEQRKPCDTMKVGGNLDSKGYGIATPKGSSLGNAVNLAVLKLNEQGLLDKLKNKWWYDKGECGSGGGDSKEKTSALSLSNVAGVFYILVGGLGLAMLVALIEFCYKSRAEAKRMKVAKNPQNINPSSSQNSQNFATYKEGYNVYGIESVKI
>HolozoaMetazoaBilatRattusnorvegicus_XP_038936721.1_glutamate_receptor_ionotropic_kainate_4_isoform_X3_
MPRVSAPLVLLPAWLLMVACSPHSLRIAAILDDPMECSRGERLSITLAKNRINRAPERLGKAKVEVDIFELLRDSEYETAETMCQILPKGVVAVLGPSSSPASSSIISNICGEKEVPHFKVAPEEFVRFQLQRFTTLNLHPSNTDISVAVAGILNFFNCTTACLICAKAECLLNLEKLLRQFLISKDTLSVRMLDDTRDPTPLLKEIRDDKTATIIIHANASMSHTILLKAAELGMVSAYYTYIFTNLEFSLQRMDSLVDDRVNILGFSIFNQSHAFFQEFSQSLNQSWQENCDHVPFTGPAIGQWHVAEGLSMDSRLYASNISDSLFNTTLVVTTILENPYLMLKGNHQDMEGNDRYEGFCVDMLKELAEILRFNYKIRLVGDGVYGVPEANGTWTGMVGELIARKADLAVAGLTITAEREKVIDFSKPFMTLGISILYRVHMGRRPGYFSFLDPFSPGVWLFMLLAYLAVSCVLFLVARLTPYEWYSPHPCAQGRCNLLVNQYSLGNSLWFPVGGFMQQGSTIAPRALSTRCVSGVWWAFTLIIISSYTANLAAFLTVQRMEVPIESVDDLADQTAIEYGTIHGGSSMTFFQNSRYQTYQRMWNYMYSKQPSVFVKSTEEGIARVLNSNYAFLLESTMNEYYRQRNCNLTQIGGLLDTKGYGIGMPVGSVFRDEFDLAILQLQENNRLEILKRKWWEGGKCPKEEDHRAKGLGMENIGGIFVVLICGLIVAIFMAMLEFLWTLRHSEASEVSVCQEMMTELRSIILCQDNIHPRRRRSGGLPPQPPVLEERRPRGTATLSNGKLCGAGEPDQLAQRLAQEAALVARGCTHIRVCPECRRFQGLRARPSPARSEESLEWDKTTNSSEPE
>HolozoaMetazoaBilatRattusnorvegicus_XP_038936722.1_glutamate_receptor_ionotropic_kainate_4_isoform_X4_
MPRVSAPLVLLPAWLLMVACSPHSLRIAAILDDPMECSRGERLSITLAKNRINRAPERLGKAKVEVDIFELLRDSEYETAETMCQILPKGVVAVLGPSSSPASSSIISNICGEKEVPHFKVAPEEFVRFQLQRFTTLNLHPSNTDISVAVAGILNFFNCTTACLICAKAECLLNLEKLLRQFLISKDTLSVRMLDDTRDPTPLLKEIRDDKTATIIIHANASMSHTILLKAAELGMVSAYYTYIFTNLIGQWHVAEGLSMDSRLYASNISDSLFNTTLVVTTILENPYLMLKGNHQDMEGNDRYEGFCVDMLKELAEILRFNYKIRLVGDGVYGVPEANGTWTGMVGELIARKADLAVAGLTITAEREKVIDFSKPFMTLGISILYRVHMGRRPGYFSFLDPFSPGVWLFMLLAYLAVSCVLFLVARLTPYEWYSPHPCAQGRCNLLVNQYSLGNSLWFPVGGFMQQGSTIAPRALSTRCVSGVWWAFTLIIISSYTANLAAFLTVQRMEVPIESVDDLADQTAIEYGTIHGGSSMTFFQNSRYQTYQRMWNYMYSKQPSVFVKSTEEGIARVLNSNYAFLLESTMNEYYRQRNCNLTQIGGLLDTKGYGIGMPVGSVFRDEFDLAILQLQENNRLEILKRKWWEGGKCPKEEDHRAKGLGMENIGGIFVVLICGLIVAIFMAMLEFLWTLRHSEASEVSVCQEMMTELRSIILCQDNIHPRRRRSGGLPPQPPVLEERRPRGTATLSNGKLCGAGEPDQLAQRLAQEAALVARGCTHIRVCPECRRFQGLRARPSPARSEESLEWDKTTNSSEPE
>HolozoaMetazoaBilatSaccoglossuskowalevskii_Sakowv30038867m
MYLRLESAESFQAYAIKKILHRNGWFQYSILASEETPSQAFLQYLTNVTSSLTWTVKGTVFSRDKRDIDHVLHSAAKSKTRVFVLHATPEYSSLLFRAAKDFGLLDAGNVWIVAETVITNQPQYLKHYPIGLIAVQFVDSGHIESKIHDSVELIARASVNKNYISNIASNKSCWSKPTPDKLEYGREFYSALVQTSFMGQTGYINLDEEGNLNNATYIILNLVKDQNRLSYWKELGKWENGDFSMEAIIWPGNSVSLPNGVNTEKVLIVANIEKPFIVVSTPLDVSFDCLTGVLCLQAVNGTREDIEKAFAEYDEPTVHGNYTDMKRCCSGLGIDLIESLRIDVEFNYNLYLVADENHGAFENGQWNGMVADLLNGTADLALSSFSITSERSRVIDFSSPFFHSGFSTLVAKKQVEPQLDSFLEPLDWSVWILVFVTVNIVAIAITIFEWMSPYGLHPRGRNRHYTFGLPSALNIAFSILFSHTVKSKPPKCMTSRFLLNVWGAFSFIFFASYTANLAAYMAGQTSHLQIDGINDEKVHSPDGSLTIGTVTGSSIQVYLTRNHPKLAKFMDNYIQDCTEEAMAKLKSGKLDAFIYDSPVIEYRMANDPECQLVSVGKPFGEEGYGIGLPKGSTMKEPLSLHILEYETDGYLEELQQKWFGTMICYKEGDLGSSDIGDNKVRLAHVAGLFIMLLFGIGVGGMILLLEYIMYNYAVPRLHSQPDKRNWLVLSQRLHRAVNTEDLVSSKANMQEMITMVKKGQFTKMFQREQLRRKSMMRRESNMEMGSDANLKDLIDSVAWVKNDSKRPSLQEESNHGNGFNRAKEKEMEARQDSRKASFHCYRPNRLP
>HolozoaMetazoaBilatSaccoglossuskowalevskii_Sakowv30038870m
ELHPTFLRMEPPLAMQSHPVVDILKRNNWYKFSIIYDDDPDGLSFIRELWRLTDDEEWEIEAFIKIPMEYAGNISSRLTMLTQLNSKVIVLQVSPQEAARIFRIAENVGMLSAGYAWILTGMLTMTDPTYFPVGLIAVNNSASTSTAVSIKNSVRLVAKAMQKMVTQYDILNLRMGEDLTKTWVNVGSWTMDDLNINSILWPGQTEIMPNLASERRKLRVVTILEEPFLFISELEGDSRECYSGGLCLGLSLHPSGARTTRKDVIDAFEHWRSHGTFSNNMTDDMPRYAEYCCTGMAYDVLEMLSRDMNFDYDLYIVADGNFGSIDKGEWNGMVGDLINGAAEMAVGSFSINSARSQVIDFSAPFYYTSLGIVTARRKGTAAIGSFMEPLEWTMWLGIFITLHATAFFTTIFEWHSPYGLTPRGRNRPRVFSFPSALTLCWSILFSHTVPTKSPKCWASRFLINLWAIFSLVFIASYTANLAAFMVGEKQPNEISGINDPKLQQQSKGFRAATIASSSPESFLTRSYPALASKIAKYAVANTSHGVDKLRNRQLEAFIWDSAILEYTISSDPKCELQLVGKPFASEGYGIGLPKNSPLTSEVSLHIYKYSSAGYLEQLQRQWYNRVGCSKKQGLVGESTLDLSHFIGVFILLCTGVVIASLTLILEWFVERILLPKWRKDAKKLNWLPFTQRLHRAVHTPSVLHNNTYTARGQQIPLRNIGS
>HolozoaMetazoaBilatSaccoglossuskowalevskii_Sakowv30013533m
IRITAITINDMIQRGRWTDPISVTCYNSERSRSWQYGKKFKNALYRVDSQGLLGRIHFNGTTYNDNINLEIVSLESELNKTYSWKIGQWDPVNKLNLTHMPFMRGAGSQLGNKSYKIVTIIEAPFVMIEETVTGVKYSGYCIDMLNEIAKELDFKYTLYLTPDDKYGGTNDDGTWNGLIGQVYYGKADLAVAGMIINSDREKVVDFTKPYMSYGVGILIRKPSKRTNVFAFLEPLNIWVWGCILAAFFIVGVLLYVLDRLSPYSNHNVKITEEPAQSEEFDLKNSLWFTFASFMQQGGDTTPISLSGRILSAFWWFFALIVIATYTANLAAFLTVTRMVNPIQSLEDLAYQTKVIYGTIEDSSLQTFFKKRSTVGIYERMWNYMTHVNPSPWVPNADAGYRRVKEESYAFFWDAPILEYIKQTECDVMTVGKPFNLKGYGIAAPIGAEYRDQISLSILRMQETGKLEELKKKWFERESICPEDDNTGSRDTSDIGLETVAGVFYILMMGAALSFITVVVEHIWHRPSVYKKKCKAIKTK
>HolozoaMetazoaBilatStrigamiamarittima_SMAR000902-PA_pep_scaffold_Smar1_JH430223_109420_119681_-1_gene_SMAR000902_transcript_SMAR000902-RA_gene_biotype_protein_coding_transcript_biotype_protein_coding_gene_symbol_SmarKA01_description_Kainate_receptor_01_
MMNSLVTGVWIISLLTYSLGYTAKEKHFTIGAIFEDDDVENMEAALRHAVERSNIEPWFRPRTRLLWESASVVRDDCFSAYKRACHLLKNGISAILGPTSRESAWQVQSTCSALQIPHIGIHEDFRHYKHESGVNIYPAPTAMAQAVAALIDSWEWFESFTILYENEEGLIRIQELMKLQHKFFQLYRLEHGEDPKPLLKKIMKSGTVRLVIDAELDTITAVFNCLESLGMLTEYYEYVIINYDFHLLDLSQFRQPVINITGFQIIDPTIENYRDILNLWRHRSNNKDILTLDLDTPEQIITTKLALVYDAILLYASAVTMFEVKDLNKNPVNCDFYGAPSRANWKFLNGIRQLNVTGLTGPIFFNKDGIRSSLNIHVIKNIATGLIRVPDQLKLIFLLFNALSDLYIKQMNTWNAESGLFPALDPNELRKILEATIVQDRKLIVTSFLNPPLLMKKKNGNGETEYEGYVVDLLNEMEKLYPKLNFTVRPVLDGKYGDNTTGKWNGMVGELIQRKADLAIADLAITRQRQAAVDFTIPFMHLGIGILYKKSPKMELALFSFLNPFSEDVWIFMATAVLGVSLVLFFLSRVSPYEWDNPHPCDSDPEELENQFNLMNSMWFVIGSLMQQGCDFLPKAVSTRTVASVWWFFNLIIVATYTATLAAFLTAGRTTADITTAASLPAQTKVKYGCVRGGATFNFFYNSKNPIYRAMILNMESADPSVYVNNNDEGIQRVLLGDYAFFMENVFIQYQVERKCNLVSVGSPLDSKGYGIALPKGSPYFRIMNQAVLKLQDKAILTILYKRWWQEKGLENPCPPEEIPTDKLDIGSVGGIFILVTGGTVFACLVGVLEFMWFTHKDVREKKPPMWKAIFTELKFAIWGDNTKPIDKASLGSESGLAMTSYSSAIFGALFDSGDESLQSSFRHAIERLNLERWFRPHTRFAWQSASVMADDSFSAAKKLCNLLKSGVHALIGPQSAKTSYHVQSMCNALKIPHVEIREDPRAHKYDSSVNVFPHPISLARAVSSTIQEWEWFKSFTLIYENNDGLTRMQELLKLKGYKLRVMQLQQGQDCRPLLKVIKHSAETRIIVDATVNTIANLLQQAKKLGMMSEYYEYVLINLDMHTIDLREYRNPVVNITGFQIIDTTLKQFHDILEKFKISNTAHVKDVNNPEQNIKTETALLYDSVLLYAFAISNLDRSRELDLRPISCDKFDTPSIQGRRIIDVLKPLNISGLTGPIHFNKDGMRTEYNVHVIKNTQTGLKKISTWNPNMGIYPVISQHELQLETEASLTQKTLIVSSILASNRPLFMLKSDASELQGNDRYEGYVIDLMDEICKVTNLTYKIRPVGDGRYGDNRSGKWNGMIGELMQRKADVVVADLTITQSRQEAVDFTIPFMNLGISILYRKDKKKPVNLFSFLNPFSEEVWIYMATAYLGISVILFFLARISPAEWCNPHPCTPEPDVLENGIDLLDSLWFAHGSLMQQGSDILPKFSTYEWSNPHPCRPNPEVLENTFNLMNSMWFTIGSLMQQGSDLAPKAVSTRLVAGVWWFFTLIMISSYTANLAAFLTSDRLTSPITNAEDLSKQSKIKYGCLVGGATMGFFKNSKNPIYAKMWRIMESADPSVFVQNNDEGIGRVEKGEYAFLMENTIIEYRTVRNCDLIQVGSLLDNKGYGVATPKGSPYRAIMNNAVLKLQDKAILVNLRKRWWQEKGEEVHCVTDDDPMSSMKLGLANVGGVFVLLTAGMGLACVVGILEFVWNTRKTIREEKVSICTEMAKELKFVMTCSDSTKPIVKSVSEPENGLSMPLTGYSSAVFGRDPYS
>HolozoaMetazoaBilatStrigamiamarittima_SMAR013091-PA_pep_scaffold_Smar1_JH432213_59393_71043_1_gene_SMAR013091_transcript_SMAR013091-RA_gene_biotype_protein_coding_transcript_biotype_protein_coding_gene_symbol_SmarNMDAR3_description_NMDA_Receptor_3_
MARAWPRSPAAPSHSHSSSSSSHCSSSSATFTLAFVLVVVFPTQAAKLAVQLAAAFEPHQHHQFARILQKATNDVNGDPRFNFTLVGLPLSVSQSTPAETIRRLCDLLDQTNVTGLVVFAERPHTFAAANVAGYSGLPVVGASQGYADFTFKDVSPLLVALNPSLDHVADAVCHLLVANHWHMSTFLGDESVTSVQLWARLRAVTERTPWTRLSALTVPRSPKEVADMLSDAAKMRGRVLLLHCDRERAQHVFQEARKQNMVEGDWIWILLHDDPDDDLLPEEYFPTGLLALQLRPLNITKHVVRAAVRLFALGLRDAGLDTVRGFNSTVDAFNCWFAPSPLLQTLSFNLHRAMQSLAAEIVSGRETFDGGGERIEGVLNAHFDILNLRPGGPGGPGGPGGPGDPVIRHWRLVGNVTAGRVQFDAVTWPGDLVVGPHPTANALLRVVSAIAPPFVMETTLVENRTCLKGVPCLRVTTNNTAELAVIAAEFRADRDLDPNSSTYNVTCCFGHSIDLLMSISSELQFDYVLYLVHDGHFGGKRGGTWNGIMADLISGAAHLSLAPLSVTSVRAAHVDFSVPYFYSGVKFLTSYKQRDIPLHAFLLTFSPYLWIAIFASLNTTAMAAAVYEWLSPFGLNPWGRQRTKNFSIASALWVMWSLLFSHLVAFKAPKSWPNKVLINLWGCFSVIFLASYTANIARLFAGLFFQSNVNNFHDIGLLSQRVGAVRSSSSETYVSKNSPELWQHMAKYTVFNLEEGVRKLKAKELDWLVGDTTILDYYRNNDPGCLLESMADTLNEDSYAIGMPKGSPLKDPISSLVTRYNENGYLDYVNDKWFTSSPCNRREVRPVRLNFGAVAGVFIMLGVGILVGCVILVFEHLVFKHALPNLRKKPKGSKWRSPNLMFLSQKLYRFINCVELVSPHHSAKELVNNLRTGQITSLFQKSVKRKEHEQRRRRKSKAQFFEMIQEIRRVQKEGKEALGLGLRELRKNQVQISEEVSELDEEKEVARNEGSAILRRCSSKPERAHSAYFSDDSCTRLIMHTPGSGSGSGSGSGLGVRLGLRLNRGDSDDMDDMDECCEQDEDDDEDDVRGYDSDSDRDRDRDRDRDAVARFSPISTSLNDLSPYGPVYGDSSSYYDRTTAGPSCRAKTSRVRSFDDLQLLTASLPPSSFLAPPECGSGTSSAAYSFMREVSASLDFGAHKLDERRLRRLTKEDVLLLWQSSERHLRKRLLHALQEKAQLESKLAVFQRALLHPP
>HolozoaMetazoaBilatStrigamiamarittima_SMAR011168-PA_pep_scaffold_Smar1_JH432011_475426_513406_-1_gene_SMAR011168_transcript_SMAR011168-RA_gene_biotype_protein_coding_transcript_biotype_protein_coding_gene_symbol_SmarNMDAR2d_description_NMDA_Receptor_2d_
MRPGVCDVLVTAFLLLVSIEYVRCVRGIGSRDETKSSKKVLTLGVILPHTTFGIRIRAYNRKLASTIDDLKKNRFPVLNFTSVFDIDRPEVVPMQLTPSPTDILYALCERFLSKNVSAILYITNTELYGIKTASAQYFLQLAGYLGIPVICWNADNSGLETKTYKSLTLQLAPSIDHQSKAMLSILKRYSWHQFSIVTSQIAGHTNFIEAVRDNLQTPDFRFVLLSIISLDTNNFEMMQNKLSRLRNTDTRIILLYATRDEAINIVSAARGLGLMQRDYVWIATQSIIGNTPETPPANFPSGMLGVHFDTGEDGLQNQIEKGVKVFGHGLELYVNSPHLTRNVSVQPNLSCSGKGASQWLSGEVFYNFLRNVSISVGGSKPNLEFNIDGTIKYAELEVMNLNLHHRWEKIGTWAKDGLDIKDIVWPGNSHVPPPGVPEKFHLKVMFLEEPPFIHLSPPDPVNGQCVNRGVPCRVASEADMAKVNKTMASRNESYFQCCSGFCIDLLQKFATDLGFTYELSRVEDGVWGTETNGVWNGLIAALINRKTEVVFTALNINSYREAVIDFTVPFMETGISVVVAKRTGIVSPKAFLEPFDTMSWLLLLVVSIQVATFAIFLFEWCSPSGYNMKIQPPRDHKFSLFRTYWMVWAILFGAAVNVDCPRGYTARFMSNMWALFAVVFLAIYTANLAAFMITREEFYELSGIDDKLLLNPYSVKPPFRFGTIPYSNTEVIMQKSFPEMYGWMKKFNRRTVQEGVSDIKKGKLEAFVYDATVLDYLVSQDDECKLLTVGGWYSMTGYGIAFPRNSKYLDSFNKYMMIYRENGDLERLQRFWMAGACNPYKQERTSSKPLSWNQFMSAFILLACGILLAFILLALEYIYIKYVRKHLAKRDTGGCCSLLSLSMGKSLTFRGAVFEAHDIVKHHRCQDPICDSHLVKVTRDLDLARIKIKHLERELKLRGNSPQKRSPYHVGLGSNYVFKARDWEENHVISVESMDPPIYCGRKQQPQHHHGYRCSPVPIEITEIETVL
>HolozoaMetazoaBilatStrigamiamarittima_SMAR009495-PA_pep_scaffold_Smar1_JH431912_291015_296617_1_gene_SMAR009495_transcript_SMAR009495-RA_gene_biotype_protein_coding_transcript_biotype_protein_coding_gene_symbol_SmarNMDAR1_description_NMDA_Receptor_1_
MAAIKDSANPNPMSLRGSPLNVLRMSLSLLLLSVCFTALPRTAANPKIYNIGGVLSSGDSVALFYQAIEDVNFEPNMLPPGVTLYAATILMNPNPIRTALSVCETLIAAQVYAVIVSHPIKGELSPASVSYTCGFYHIPVIGISSRDSAFSDKNIHVSFLRTVPPYSHQADVWVELLTYFQYRKVIFIHSSDADGNGLLGRFTNIAQNLPDEQEIKVTKTIKLLFYIIHNFYSYLHIQVEKIIEFQPGLSSLLSDLQEAKDVTQSRVYLIYASTEDAEVIFRDAENLNMTEAGFVWLVTEQALDAPNRPDGILGLKLVNASDEASHIQDSVYVLAQALRKMYHSENVTEAPKDCNYTGVQAWDTGKRFISYIKEQSLIYGRTGRVAFDDNGDRLSAEYDVINVQNGMHMPVGEYVNSKVKLKMELRMQGFDPIIWPGNETVKPEGIMIPSNLRVTTLIDKPFVWGRMVGKNEKCHQNEVACPWYNRTADTEVKYCCWGYCIELLEKLASKVNFTYVLHLGEDAQYGSYDRINSSDKKEWTGLVGELVNDKADMIVAPLTINQERSFVVDFSKPFKYQGITILERKQPKTSTLVSFLQPFQDTLWILVMVAVHVVALVLYLLDRFSPFGRFKLANSDATEEDALNLSSAIWFAWGVLLNSGIGEGTPRSFSARVLGMVWAGFAMIIVASYTANLAAFLVLERPETSLSGINDARLRNPVENFTYATVRGSAVDMYFKRQVELSNMYRTMESNNYDTAEEAIIAVKSGKLKAFIWDSSRLEYEAAQDCELVTAGELFGRSGYGIALKKNSPWSDKVTLAILSFHESKFICPVVGGDGYMEDLDKDWIHKGDSEGCQQSEKTPATLGLKNMAGVFILVAAGIVGGVGLIIIEIIYKKHQITRQKRMELARHAADKWRRTIQVG
>HolozoaMetazoaBilatStrigamiamarittima_SMAR008208-PA_pep_scaffold_Smar1_JH431830_13626_16783_1_gene_SMAR008208_transcript_SMAR008208-RA_gene_biotype_protein_coding_transcript_biotype_protein_coding_gene_symbol_SmarAMPA03_description_AMPA_Receptor_03_
MSYLIPLLPFARVVAVAVAVAVAVAVAVAVAVAVAIGDLNPDLNPDLDLVSIGDLCLSHSDRGVVLPNDDDHHQVRRYLQLAIRLHNNDPNSQFQIDPRVTVVTATAKNDAHHLHEIICRQFSRRVYAIIGAVPDASDLLHSYANAFQIPFVSASSSDSDPSPSPSHYSLCSLNIRPSSTRALLDVLACFERTRKPFNIVEKIRGHEFRDVAYFYDTARVRGGLMIALMRTDATFKLRLMRRIATPADAADTLIKLRDEIKTRKKKHYVILDCDHRLARQIVLAHSEPDLHYLVVNDDGGGGLHRNDWGSNWARGGAVTRFQIANRNANSSVRNEITNKPLTSALVVDAIKLLVLGFNRLLEKRDDAFELRNDSMRCDDQNRTTPWPHGDRMMRILRKVISNKLILIFLKKPLKTLKDYNERNDGKHQFRQTWKSKILVRAHLGLERRRRSGTVPFSCAKREIQSIGFLQMRLWSEKDGLDACKSRADRNRDRKKDTYVVTTILDEPYLMLRDGKFEGYCADLADEIARRIDIEYEFQLVNDSHYGGPDANSPYGWDGMIGELLSGEADLAIAPLTITSARERVIAFTKPFMTLGISVMIERPKGQRESEFSFMKPLSMEIWMCIVFAYVSVSAVLIFVTRFSSSSSSSSSSSSSREDQEPLRVNDTLWFSFAALVHQSSETVPRCVSGRIVAGVWWFFSLIVVTSYTANLAAFLTVERMVTTINSAQDLARQTRVEYGILEQGSTQEFFKNSQNPIYQRMWEFMNSRRHHVFVRSNDQGANRVRNSGGTYAFLMESVKNDYMNQRQPCNTVKVGPNLDTKGYGVATAQHSPLRQRLNIAILRLTENGDLDRLYTKWWRNTGECPVTDKDSNDNELTLTNVAGIFYILSAGLILATITALCTMYST
>HolozoaMetazoaBilatStrigamiamarittima_SMAR006430-PA_pep_scaffold_Smar1_JH431701_32275_38741_-1_gene_SMAR006430_transcript_SMAR006430-RA_gene_biotype_protein_coding_transcript_biotype_protein_coding_gene_symbol_SmarKA05_description_Kainate_Receptor_05_
MNQRTRILLLLLTTLRANSLPENITIGGLFDSQDETLEIAFRYAVEKVNYLRWLLPKSRLLTHVEKLEHGDSFMASQKVCSMLKNGVAAFFGPQSEMTTSTVQSICDTLEIPHIETRWDYRMRREDYSLNLYPHPGKLSEVLAEIVKKFDWWNTFAVLYEDSDSLARVQDILKLAKKDYHVVSWQLPEGNNYREVFRDMKRNAQFRIVLDCSVEILPEVLKQAQQIGMMSDSYEYFITNLDMQTIDYEDFKYSGTNITGIRLLDPNKRDVRAIVSEWKFGEYQKRDPKAYNITENNLRAEAALMYDAVMLFATALTDLDLSNKIDIRPLSCDSNDAWAHGNSLINYMKLVQTSEHLPTLTGRLKFDPEGFRTDFHIDVIKLTAEGFLKIGYWSSSMLNITWPPLPQPDPADERIVYNVSVKFGPPYFMNRTSNEVLTGNDRYEGYVVDLVEKVAQVANFSYRFVPVPDDQYGSRLDDNTWNGQIGEILNGHAQIAVGDLTITSSREEVVDFSTPFMNLGITLLFRAKEKQKPELFSFLSPFSVEVWIYMLAAYSGVSCVLFILARFSPYEWDNPYPCITDPDSLENNFTLLNSLWFTIGTVMQQGSDVAPRATSTRIVGAMWSFFTLIIISSYTANLAAFLMLEPSISPIDVIEDLTTQTKIKYGCVKGGSTYGFFATTPMYKAMFEQMKANPDVIVDANPNGVDRVKNTDDYAFFMESTSVDYTTVSTCGLRKVVNKLGSNLDSKGYGMAVNKTDPLRGRLTSAILKLQEEEELEGLRKTWWEEKSKVQCDAESISSGSSNKALSMSHVGGVFVVLIGGMGFACVIAIVEFMWNIRNSVKEGRGSLCSELMNDLKFVVKCRGSTKPVRKPIGDGDRASNSTSVGTGLGGPYNGFQN
>HolozoaMetazoaBilatStrigamiamarittima_SMAR000906-PA_pep_scaffold_Smar1_JH430223_127833_131557_-1_gene_SMAR000906_transcript_SMAR000906-RA_gene_biotype_protein_coding_transcript_biotype_protein_coding_gene_symbol_SmarKA03_description_Kainate_receptor_03_
MKNSEIGIFITFITIFTYSSSYTSTKEKHFTIAAIFENEDMEELEAALRHAVERSNIEPWFRPRTRLLWESASILKGDMCHLIKSGINAVLGPTTRAPSWQAHSTCSALQIPHISLHEDFRRHKNETGVNIYPAPSAIAQTVAALVNNWEWFDEFIILYEDQEGLIRVQELLKLRHKSFQIYRLEPGKDPSPMFKKIMKAGTIRFVIDAEIKTIVFLFDRLQSLGMLTEYHDYIIINYDLHTLDLSKFRQPVINITGFQIIDPTTENYRDILNRWRLRSNDPDILNMDIASPEQSITTRAALVYDAILLYASAVTMYDIKDLNKSPATCEYYGLPNRKNWKFLNGIRKLNVTGLTGPVFFNREGFRSSLNIHVVKNIATGLLRINTWNAESGLFPALDPDELRAILEATIVQRRHLIVTSFLNPPLLMKKETDNGKVEYEGYVMDLVNNIHEIYPQLNFTVRPVLDDKYGDNQTGKWNGMVGELIERKADVAIADLAITRERQDAVDFTIPFMHLGIGILFKKAPSKPPKLFAFLNPFSEDVWIFMATAVLGVSLMLFFLARVSPYEWINPPPYDSDFDELVINRFNLMDSLWFVIASLIKLGREDLPKAISTRTVASAWWFFTLIVVATYTATLAAFITSDRMTQEISTVEQLAGQTKVKYGCVRGGATFNFFYKSKTPVYESMFRLMESADPSIYVNNNADGIQRVQNGDYAFFMENVFIEYQTERNCKLVAIGNPLDNKGYGIAMPKNSPYFPFINHAVLRLQDNTRLTQLKTRWWQEKGLEEPCPADPSIADKDKMNIKDIGGVFLVLGSGTLFACLVGVVEFMWFTHKNVRLNTPSMWRAMFKQLKFAVWGGNAKPIDKSSYSESETGLAMINYSSALFGRDTVIS
>HolozoaMetazoaBilatStrigamiamarittima_SMAR013852-PA_pep_scaffold_Smar1_JH431944_656518_660426_-1_gene_SMAR013852_transcript_SMAR013852-RA_gene_biotype_protein_coding_transcript_biotype_protein_coding_gene_symbol_SmarKA04_description_Kainate_Receptor_04_
MNSIFSIQHLVASSLYDALRQSFFPLAKTRIIFTDDQKDSNTEHAFKYAIHRINRDKILLPNITLLYEVQYITSDDTFHTTKKACKLIQSGLVALFGPSNPLLASHIQSVCNALDIPHIEARLDMKVNDREFSINLYPSYELLGQAYQDVIQYLNWRKLALIYEDDFGFIKMQHLLRSSYNIDVLIRHATPSTYRTVLKTIRGKGYNNIFVDTHKENMDLFLRTILQLQMNDYSYHYFFTSFDADTFDLEDFKYNFVNMTAFRIVDFEHPLVRQILGDMEKFQPKGHQIVNKMSVIETEPALIYDAVHVFARGLHNLEQGSTLRIANVTCEDEIQWNDGISLYNYINAVEFHGLTGKIQFKEGKRTNFKLDVIKLKQNAIDKVGEWTPTGGINVTEPGAFYDGSVPNVTLIVTTIEEIPYVMVKKDNITGNERFDGFCIDLLKVISSIVGFKYRIELVPDGKYGAPDKETGEWSGIVRQLLDKRADLSVAALTINYARESVIDFSKPFLNLGIGILFKAPTGQPMQLFSFMNPLAIEIWLYVLCAYMLVSLTMFIVARFSPYEWNNPHPCLSEPDYFENNFSISNSFWFTIGTLMQQGSDLNPKATSTRIVGGIWWFFTLIIISSYTANLAAFLTVERMISPIENADDLVEQNEIAYGTLEQGSTMTFFRESKMDTYQKMWRYMESRKPSVFVSSYEDGIKKVLDGNYAFLMESTTIDYFVQRNCNLTKIGGTLDSKGFGIATPIGSPWRDKISLAILDLQEKGTVQMLYNKWWKNTGETCHREEKSKESKASALGLNNIGGVFVVLLSGLALAIVIAILEFCWNSKKNAQTDRQSLCSEMAEELRFALQCRGSKQRPALRRQLPHENGIMQMINKSSSAMHFESCDS
>HolozoaMetazoaBilatStrigamiamarittima_SMAR005764-PA_pep_scaffold_Smar1_JH431640_30296_33885_1_gene_SMAR005764_transcript_SMAR005764-RA_gene_biotype_protein_coding_transcript_biotype_protein_coding_gene_symbol_SmarAMPA02_description_AMPA_receptor_02_
MLPVFHLFWVQILISNLFAMPVRIPIGVVFEQGTHDVQETFKSAVYLHNNNPEAKFKLEAQIDVISTTNIFKISRIICKRFSQGVHALIGMIHPDSFEVFQSYSNTFQIPFITPLYSGKTDKRHSDINFSVSLRPDYSHAILDVIQFYGWQIIMYFYELNAGLSKLQLLFNQMTMSNPLEFRIVQQISNETDVTDLLTQLEKSPAFRESKHFVILDCSQELAQKIIISHVSSKWLGRRNYHYLLIDLILDNIWDSSIVEFGTINITGFKIVDWSNKKVQNIYDASKRFQPEGWIDFKMNNMSSSAALMFDCVHLMTIALNKLVDENPNNFPKTQGLTHGNNSSECFDLENSTIGVKLIDAIQKVDINGLTGYIAFDNDGERKTFSLDVVEMSPNREMIKARIILLSWQCLIGTWLQGNGLSITSPKYEKPNSLIGSNRTYIVTSILDEPYLMLRQPTNGEIYEGNDRFYGYCKDLADEISKNLNFNYTLKLVNDSRFGAPNNTSRKGWDGMVGELLRQEADIAIAPFTITSAREKVIDFTKPFMTLGISIMIKKPVKQKPGLLSFMKPLSIEIWLYVLLALFGVSVILYFVTRFSLHGFKRSEINANSEDNDLSLYNSLWFSFAALMQQGCDVLPRCVSGRIVVSFWWFFTLIIISSYTANLAAVLTVERMVTTINSAEDLAKQTEIKYGLLKGGSTEDFFKNSKNPIYQRMWMFMNERPHVFMKEIDEGVKLVQNSSGKYAFLLESIINNYKNERKPCSTMKVGENLDTKGYGLATPNADKYIPLRLNLAVLELIESGKLDSLEKKWWYDRSECSNQDEKESRHNELTLVNLAGIFYFLIGGLLLSIGIALTEFYFKLLRNKRNVLDVNK
>HolozoaMetazoaBilatStrigamiamarittima_SMAR006683-PA_pep_scaffold_Smar1_JH431718_21589_104717_1_gene_SMAR006683_transcript_SMAR006683-RA_gene_biotype_protein_coding_transcript_biotype_protein_coding_gene_symbol_SmarAMPA01_description_AMPA_Receptor_01_
MAPHLYYQACTILLWTYCQFGVLTAFPDRIPIGAVFEQGTDEIQTAFKYALYLHNNNDSQSRFKVEARVDVINTADAFKISRISFWNLMLIKLFILSFVLGIDLLFSRGVFTLIGTAHSDSFDTFQSYSNTFQMPYITPNFPEKVQEPSSATINFALGLRPNYIRAVLDLIEFYRWKKIIYLYDSDDGLLRLQQIFQMLKPNSSLEVHIVKRINNSTDVIDLLTMLEKHQRESNKYVVLDCNTDTAKKVIISHVRSINLGRRNFHYLLSGLVSFNGIAVSFSQVMDDHWDSEVLEFGAVNITGFRIVDTSNKVVRQFLNGWKKLESAHWLGAGKKHISSSAALMFDAVNMVIEALARLLKKKPDIFRSNLRRGEVYNNGTKGLNCTKPQVTPWEHGEKIMRFIRKMEMDGLTGNLSFDGDGRRRNYSLDVVEMTMNSEVVKVGLWSDETGFTVSAPKYTRAKSVSAYETNRTYIEADIAVAPLTITSARERVIDFTKPFMSLGISIMIKKPVKLKPGVFSFMNPLSKEIWMCVIFAYVGVSIVLFLVSRFSPYEWRFEDTVVGTTVHNDFTIYNSLWFSLGAFMQQGCDISPRSLSGRIVGSVWWFFTLIIISSYTANLAAFLTVERMVTPINSADDLSKQTEVEYGTLEQGSTQEFFKKSKIAVYERMWEFMKYRQHNFVKSNEEGVKRVQHSKGKYAFLIESTKNDYVNERMPCNTMKVGRHLDAKGYGLATPLYSSLREHMNLAVLSMKENGELARLENKWWYDRSECAHVDKDSSQNELTLSNVAGIFYVLIGGLVTAMGVALLEFCYKSRMESRRTKVNRRMKVTNGERNKQSPRPILPSLHSQSHQLADG
>HolozoaMetazoaBilatStrigamiamarittima_SMAR000782-PA_pep_scaffold_Smar1_JH430212_229639_233105_1_gene_SMAR000782_transcript_SMAR000782-RA_gene_biotype_protein_coding_transcript_biotype_protein_coding_gene_symbol_SmarIR25a_description_Ionotropic_receptor_25a_
MQKQASPGLAAAGQYMRNFQQFSVRFSRIIVEEDINSTLERICHELSTSSLTETPPTVVIIDISQSGLALSAINLLKEKINIPIVFSSLNDGNFKPEENQLHVLPPNRIISTILRDFILIQKVQGVLPLSLNVIHDETFVFLNLTNCTIYQLAMDKNAIEHKLISIQSWETAIILIGSFSFINAILEVVSEHNIFKTVSTLYAFSPEGELTHLQKPCNSSYSLVILNAEIYNKTRLDELKLQHSELATSPQVDTLFYFHISVASLLASFNFINTSQIKQLISFKNMSTKSSHELLNLIKEKIIFLPSPYGPFYLKNSEIQQNFTIQATKLINKNHCKKNQFSSKIKPSEFEVSSLEKSTTEYRIVVAEFPPFIYEDNSKKPKKFYGYCIDLLNHLSRRLKFNYTLYESTFGNLPEINKNHTWTGVIKELIEKRADLALAPVSVMKERQNVVDLTIPIYDIVGITILLRRPSTASSFFQFLTVLEKKVWGCILAAYFLTSLLLCLFDRLSPYSSQNHKKKHVNDDKDHHEFTLKESLWFCVISLTPLGGGEAPKNVSGKLMVATWWLFGFIVVASYSANLAAYLTVTRHDKSISSLDDLFLQHKIKYAPINGSVAMVYFERMAYIENKFQKLWTEMNVKEFDAEEKARLAVWEYPLSNKYTKLWINMKKTKLPRTFKDGLQRVRDGDFALLAESTELKYESITNCDVMTVGEEFSRKPYALAVQKGSPLKRQLSLEILKLETERVLHDLKQKWWDKNKNRKTCDVQEYGGISIKNNGGVFVVVLIGLGLGGLTLLVEYWRCQYRTTRNKHPARVNVISVRSQRLKYRSAILKKHPQIRPRYTYYYQT
>HolozoaMetazoaBilatStrigamiamarittima_SMAR011236-PA_pep_scaffold_Smar1_JH432018_501685_508141_-1_gene_SMAR011236_transcript_SMAR011236-RA_gene_biotype_protein_coding_transcript_biotype_protein_coding_gene_symbol_SmarNMDAR2b_description_NMDA_Receptor_2b_
MTELQRAGKVIGHALDLYLQDPPSPSFSLSSNINCKTSSRTRWPHGRTLYKYLRRVKVNLGSDEPNIEFNDDGTLKYARLNILNFNKEKEWQNIGTWSHEGLVLKDIIWPENAPSPPLGKPDGFHLKVTFLEESPYMVSEMPDPVTDECPKKGVKCRIITDDEFAEMEKLYTESEMKRNTSMYKCCTGFCIDLLLKFAQDMSFTFDLVRVEDGLWGSMENGTANGLIAPLVNKKTDIVMTAFKINALRERLVDFSIPFLETGIAVVVAKRTGIVSPKAFLEPFDTYSWVLILFVGVQVAAFAIFFFEWLSPDGYDMKFQASSGYRFSLFRTYWLVWAMLFGAAVEVDCPKGFTARYMANIWALFTVIFLAIYTANLAAFMITGEDHYKLVGINDNLFLNPFSHQPPFRFGTVPSGNTESVIKDNFLDMYNYMRKYNRSDVNVGVEAVKNGELDAFIYDATVLEYIVSRDDECRLLTVGNWYARTGYAVAFPPKSKYLSMFNRQTLNYKETGELERLQKFWLSGACKPRIMEERSSSDALGIMQFISTFILLSCGIVLSFLLLVVECIYFKFCRSHVAKANKKHCCSLISVSVGKSLNFSKVVGSVMEKKQHKNVFVDPNCDVQLTEVQDKLFKAEQKIAGLQKEIEFLRVKHGLSTCKKRKGIWPFKQNDQSHKSNHVPPINKGQHDNYSRSYNYDNMESETFI
>HolozoaMetazoaBilatStrigamiamarittima_SMAR003752-PA_pep_scaffold_Smar1_JH431376_87_8420_1_gene_SMAR003752_transcript_SMAR003752-RA_gene_biotype_protein_coding_transcript_biotype_protein_coding_gene_symbol_SmarIR8a_description_Ionotropic_Receptor_8a_
LCCQFLSKSGTTCSCQPLINEDFTRRSFDLIAKVFVAIKKGGSKIISIASDCTSKNEVAKPSDNTYANNLKTALASFNDIVNLNNILQVNLELDIFTGSKPPEKMGVWSSKQFFKLDASQEGKAILRHFRVGVAISMPFTFLKPSEKGEKEIQGFCIRLLEKMAIDMNFTYELVFPTDNSGSFGKKYPDGGWDGLIGDLVNGSTHMIVAALTMTSEREEAIDFVAPHFEQTGISIVMKKAEKEVSLFKFMSVLDPEVWWCILGAIILTALVLWILDRFSPFSGQNKKSTLTTPGNSHCHFSSNLSSCILVVCSFNAGHIYSQLGGLFNSRKNAGKTPVKSLEDLAKQSKINYTVVNNSATLQYFANMANAEDELYHTVVWDYPVKEQYGRIFKVIKNSGMFETTDDGFKRVKTDRDGNFAFIHDTAEVRYEVYSSCDLLEIGEPFAEQPYAIAVQAGSPLQEEISKELLDLQKDRYFETLVQEFWNTSKKRECPNYEDTEGINLQSLGGVFIATLVGLTIGMLTLVGEVFLAKKKDKNMVKSIITEKQKSARIIEGIRTKVIHPRPRLAYRY
>HolozoaMetazoaBilatStrigamiamarittima_SMAR004830-PA_pep_scaffold_Smar1_JH431540_40971_49216_-1_gene_SMAR004830_transcript_SMAR004830-RA_gene_biotype_protein_coding_transcript_biotype_protein_coding_gene_symbol_SmarKA06_description_Kainate_receptor_06_
MKAFLVFMLFLILQTDGLIDKTIDKTNLPKFEAREKRDYRSRTGKPGDPYIISTILNQPFLMQKPQTNRETGNELYYGFVADFTKHLADTLNFSYILRPSKSYGSAINETAWSGMVGQVIGMDADFAIADLTITSSRQSVVDFSKSYMTSGIGILMTKDVAPNMSPWVFLAPFESGVWTSAFIAFIGLSIGIFVLGRFSPADWTTTDQTGIAQRTNQFNVSNTLFFMTGSLAGQNTQLVARGLSTRLLSITWWMFCFFAAAMYTANLAAILVHHMDVVSYGPKIQGIEDLAAQSSIKYGTLASGSTNAFLSVPMYQRIYSTMESEDPSVFVNSYDEGVDRVRKGGYALFMEVTSIEYLVERDCELNQVGGLLDYKGYGIAMRKGHRSRMRPQFDNVILQARESGFLSTLKDKWFKPKEPVICEEAEAMNTRGSLKMRNFGGVFTILLAGVGLSLLVGFLEMLWRAHSISREQGGTISAELKREARYAIFGGVAPNKENNDTRRDDMALHRQDN
>HolozoaMetazoaCnidariaAlatinaalata_c39371_g1_i2_p1
SGGLFRQEVLYGKNLSMASFILEPYSVDPFSCVLGDLLHIPHLSITDEKNSACKNALSMRPETSQLYNALFAMIREYNTRVVAVITEETLSESATLFMSQGNLSQRFPLQVVGTVNFDYPESLTKAILKLKASDIKRVVLMFNSRYVNLVLREVVRQRLPYEDYKWFVPLMEFPIGTQLRTLQGLAGLRIPVNVIKLTEIQGRKKPTTWNGWRPFGSFSPRVNNREIDPATHDALRVIARASVNYHREKGNYGRGKQYEQPQVFCPAKKRDLSAPRLIEFTRKVKIDGISGPVRFLPSGYRKIEELEAQEIWEEKRRRLGMWSGICKKMIWNARVTTTEHLVRKNCVVRKSNNPLEGFNPRKRNLQIVTIDENPFVFYDHTKRGKQAYSGFCIDLIDRLSQDLNFTYSIYVVADKSSGRVVNGTWNGMIGELVRKKADIAVGSLTITSQREKQVDFTKPFMDFTMSLIMKKQEAKEVDIFAFLKPFKAEVWWSVIGVIFAVGLVTFIVDWFSPNGFRNMAEKNPDIKGDEFSFINCVWLATGSMMQQGPDYTPKSAAARILAAIFWFFTLIVVSTYTANLAAFFTTSRMAGTIKSLEDLAKQEKITYGILRGGQTYTFFQNAEISLYRKMYAQMTAKDSFAASTKKAVQRVRKGNYAYLTEAPLLSYLNQQKPCNTMLLKNLLEAKSYGFGLRQDSEWTNPLSVKILELREKGFLQTLRLKWWENKSECPRTTKKKITTPSLELRSLAGVFIVLGIGAVFGFILLVVEVKYPGKLRNYLTCHKKKNSKEISYEAQRTYPTYRDFKSNIDTVDSGTMKATGYRDSSDSPISTGSDQFDTFSHRKKYLDISSR
>HolozoaMetazoaCnidariaAlatinaalata_agalma_gene_9398_2_isoform_1_p1
FAPQLIIILCEENLLELILQIASSFSFLGYGNAWMVFHINNLDSLATRPLQFLNVRSVLPNSSKLWKPSVIRSTLGFYLQKILQQENKYWRLPTCGNKAKMPHPLLPIDVVPPGCTTQDASSSALLHLTSSKEWEAVLVYSKVQGTSIHSTSSEYMRLYKSMLHGSHLKIVSVLDPPFTIAAPHLYSPKAKKVCEHGMQCQVPVQSGSKTIWNITCCIGFSIDLIEKLSNENNFYAEIYIVEDGFYGALSNGRWDGMVGDVFSGKADLAVAGLTVNSERSTVIDFTEPFMRVDIGIAIPTNPAELQFVNFEFIKFLSEDLLWLIFATFVTGTILVYVFENEQFVFVRFFNPHSQPPVYAWREGFSYFSGLTFQRDL
>HolozoaMetazoaCnidariaAlatinaalata_agalma_gene_71262_1_isoform_1_p1
VKFTKGGYRNISNLEVIEIDRAQRKSLGMWSSQCQDFRWNQDTTYAKQRNQIKKCKNSQKREELVTFKPRKRFLRVVTYSEAPFVFFNATERGNARFTGFCKDLIDKLAEELDFKYEMFLTTSGSYGSKINGTWNGMIKELIDKRADLAVGSLTITSSRETAIDFSKPFMDYTMSLILEKPTKKDLDVFAFLKPFQGEVWLSIIGVTFIVTFFMFVMDRYSPYGYRNIAATIGEGAGDEFSISNCLWFATASMLQQGPDQTPKSGSGRVLSAAFWFFILIIISTYTA
>HolozoaMetazoaCnidariaAureliaaurita_Metazoa_Cnidaria_Aurelia_sp_Seg867_4_transcript_id_Seg867_4_GoldUCD_mRNA_D3Y31_product__Glutamate_receptor_1__protein_id_Seg867_4_GoldUCD_D3Y31_partial_true
NNFTANFVKRLNDTYFNTSTNPTADATQLDYGKYAYDAVHVIATALHAVDNDKGNSSKFYSNYVYGSNDYGLKLKDEVMKYDQCGASDRVRFDKDGNRYFKINIIQIKFGGGDLIIGSYDNRRTPASAILDMGFVTWPGKGQPYRVVQTVQEWRYISKALYIVYCIFAAFGIIFAIFCLVVQIWRRKHKEIRYSFYLMNIIIIIGCILVYISVFLFGVDNIISPIVTVDRICRARLWVFSVGFALAVGGLLSKLWIAQDVLSRRMLMQKRKRRMKMFGIVLLIFVITIIILLCWHFINPLQRVIEYIRDEINYKCDTDIWPDDPFYLKITAVEQCKCANEIVWYFIIVIWKAFLILLSVYWAYQTREVFIVTVNDTQRCGICAYVIAGCSLVGLIVALAARLFPDVFFGLLGLIIIACVTAVLIILFLHKILLVIACCRKRVVSKSATESDDDINCFSRCLSKCNCFSSMCGCCTRCCKGNCPKCFLCLAVCCAPILACCAPILLCLSKLFGCCGSSCRNCCCGSQSQRNGTERAGEQKFVVRGIGDDKSAELARLQRELNMKEKYIQSLIKNDLPSVKPIWTQTTEPVILLSDTYDDSDGYELSGTDDGNESGKANGGAGGRKKKRRRKFKIKNHKLDFSHVQSRTDSNYKNSSSPGRGNGGLGRKNMDKGSGTGDNNGVIFIGTGTPNDNNNDEAIAKLKKLLAEYNGSPRGSYDGSHRGSYDGTRRGSDDGTRRGSYERERNKFKIYSQKLDWSQIPSKLRAAGMIHNKNRSGSLNEDKTPGRTNKVTPTNSFSVNQKSPRGSQQLDITKPRNSNVKIFSEKIDYSKIRSKLAPTISNPSGSFRVLNGPADHGKLRASQSFSNTSLNAPDASRDKPASNVKILNSPQNYNHIKSKIASDTSPKVSPAPSTITSPVPSTIGSPAVSPRPASNVQIVNDPKNYNHVKSKLIPDAPPKPTTQKSPDQSPSDKSSGSNVKILNSPQDYTKIKSKISTVLTTPSEDITELNKAIISCQNLVNREWELRQSNNNYDTIQINVGKVTVPAGNLFDQEILSKKELLSAAFIIEAYSADPFSCVLSDLLGIPQITLTDEHNPSCKNVLSMRPDTAQLYDSTLAMIRRAQSRIVAVIIEDSMGETAIKFMSQGKLSQRFPFQVVGKVNFKKPETIAKAIKKLTDSGIKRVLMNYPLLYDAFNLVLNASFQYKKIEEFLETKATDRVDKNFCPTKAAHDYGMELLQVAKKINFIGRTGDVRFLNNGYRYVSDLEASEIKEGGKIERLGIWSSKCKKMVWNPEATDDRELVESGCKTKVESTGPLANFRPQNTNLRVVTSEGPPFIFYDPTKRHLGNDAFQGFCKDLINRLAQDLNFTYQMYIVTPGNYGGGTSNGTSNGMIRDLIKKEADIAIGSLTITADREKAIDFTKPFMDFTMSLIMEKPPQAEVDLFVFLSPFKLQLWMSVLAMIVISGAVLYVLDRYSPEGFRLTALKKGEGTGEELNLGNCVWFMTASFLQQGPDYTPRGTGGRILSASFWFFCIIIVSTYTANLAAFFTKKSMETSIKSLEDLAKQDEIAYGVLDGGQTQTFFKNSKIPLYRKMFGQMQTKSAFATSTSSAIASVRRGGYAYLTEHPMLSYHNQQKPCNTVLLKNLLEAKSYGLGLRIDSEWTNPLSVQILMLRERGVVEQMRRQWWDLKSACPMQKDSKSKKTPSLDFMSLAGVYIILACGALIAFFVLFIEVKYPGLFNKKFCKGKKSSEYDSTNGMYNGNQKKYLDSVDHGLVKQVPFPVEDDYNTTNSKDYDYATKKYFDSLHSNRHYRE
>HolozoaMetazoaCnidariaAureliaaurita_Metazoa_Cnidaria_Aurelia_sp_Seg3714_2_transcript_id_Seg3714_2_GoldUCD_mRNA_D3Y31_product__Glutamate_receptor_2__protein_id_Seg3714_2_GoldUCD_D3Y31
MKLYGTMVLNTVLSLIIVCLAQSQRDVGVRSKVIKWVEVAVLTTPSEDITELNKAIISCQNLVNREWELRQSNNNYDTIQINVGKVTVPAGNLFDQEILSKKELLSAAFIIEAYSADPFSCVLSDLLGIPQITLTDEHNPSCKNVLSMRPDTAQLYDSTLAMIRRAQSRIVAVIIEDSMGETAIKFMSQGKLSQRFPFQVVGKVNFKKPETIAKAIKKLTDSGIKRVLMMMHSRHVEAILTEVKNQGLELDDYKWFLPLMEFSVGLVNIHRLFGVAGMRIPAREPTSYVNGACNYPLLYDAFNLVLNASFQYKKIEEFLETKATDRVDKNFCPTKAAHDYGMELLQVAKKINFIGRTGDVRFLNNGYRYVSDLEASEIKEGGKIERLGIWSSKCKKMVWNPEATDDRELVESGCKTKVESTGPLANFRPQNTNLRVVTSEGPPFIFYDPTKRHLGNDAFQGFCKDLINRLAQDLNFTYQMYIVTPGNYGGGTSNGTSNGMIRDLIKKEADIAIGSLTITADREKAIDFTKPFMDFTMSLIMEKPPQAEVDLFVFLSPFKLQLWMSVLAMIVISGAVLYVLDRYSPEGFRLTALKKGEGTGEELNLGNCVWFMTASFLQQGPDYTPRGTGGRILSASFWFFCIIIVSTYTANLAAFFTKKSMETSIKSLEDLAKQDEIAYGVLDGGQTQTFFKNSKIPLYRKMFGQMQTKHAFATSTSSAIASVRRGGYAYLTEHPMLSYHNQQKPCNTVLLKNLLEAKSYGLGLRIDSEWTNPLSVQILMLRERGVVEQMRRQWWDLKSACPMQKDSKSKKTPSLDFMSLAGVYIILACGALIAFFVLFIEVKYPGLFNKKFCKGKKSSEYDSTNGMYSGNQKKYLDSVDHGLVKQVPFPVEDDYNTTNTKDYDYATKKYFDSLHSNRHYRE
>HolozoaMetazoaCnidariaAureliaaurita_Metazoa_Cnidaria_Aurelia_sp_Seg1865_8_transcript_id_Seg1865_8_GoldUCD_mRNA_D3Y31_product__Glutamate_receptor_ionotropic_NMDA_1__protein_id_Seg1865_8_GoldUCD_D3Y31
MTRNAQRTTLDKLAMFLLVFAMTTISMSNAFTYYNIGGIFQTQTSQDAFTSAVDYVNAYPSSYGLGPVRINSSVALINSDPIVCMKEVCNKLINNSVYVVVTDRFVNNTRPPYIVSYACAFYSIPVVGVASREDKFSDKSIHSLFLRTVPSYGDQARAMVQLVKKFNWGKVILITSNEYDYRKLFVKFTSLAYDHSVTIEHPIIFASGTTNLTKHLQHVSSKQSKVIIFGGRGEDAINLYKAANSYGLTGKGYIWIVSQGAADGIAMQHAPQGLLTMKPKQELNVKAHIQDAVRVIATTLGRQNQNGVSLAAPPSSCDEAPGKWNSGKILFDAMVNRTHPGGVTGDIEINVAGDRINAAYDVYNMKEMQSGQKYLKKVGQFDQDEKMVVNDSYIVWPGNETQVPRGVFISTHLKIVTAEAHPFVTAHEMPASKNCSDLKIVQRGIHRKLVKCRGPSSSRKGHEHCCAGFCIDLLIKLANRMNFTYDLHYSADRQFGSLVKVNDSEVKRWNGAVGELIDGKADLIVAPLTINNERAQYIEFSKPYKYQGITILVKKNPSQSTLVSFLRPFKTELWLLVLLSVHIVAVILYILDRLSPFGRFKRARANQDEKPLDLPSAMWFSWGVLLNSGIGEVTPRSFSARVLGMVWAAFAMIIVASYTANLAAFLVLDRPKPVVSGIDDPNLRNPSNSFPFATVTGSSVEAYFKRQVELSNMYTFMEKYNVKTDVEGIQKVKTGKLKAFIWDSPILLYETSANCDLTTVGEIFGRSGYGIGMPKGSPWSNNISLSILHFHESGIMEQLEAAWIDFGNCPKENSAPTTLGLSHMLGVFIMVGVGIGAGIIIVILEVVYYRRKGMRKEQKDLVARCAEQWKHTTAEGKKKNKSKESVVFTGMNGFELNRFNDHRNNMGFEPDIITTTR
>HolozoaMetazoaCnidariaAureliaaurita_Metazoa_Cnidaria_Aurelia_sp_Seg593_10_transcript_id_Seg593_10_GoldUCD_mRNA_D3Y31_product__Glutamate_receptor_ionotropic_NMDA_3A__protein_id_Seg593_10_GoldUCD_D3Y31
MFPVSQIEGRRRFIYETIIMENLKISLYIASCILLARITFCENVGHNNTLIGVFVESKLVPIVKSKQINSSNHSHWNILKSFQRESGLNDLINKALYLQNNSNQIQGIVSFLDKKESAILQDIAVGGKKIFMSFDLYHCNLASISINGKILNKGTKYDKEYLKAIKFTVEYLDLKKIAIMTTKHPFDAQFAQRLLLKLPSLKGQNTFYTKYEITDFPLSSREILKTLYEIQLHSFKAIIIIGTTETAQVIFKLASQYGMLGFEKVWMTIEFNEKQRLKTMPLKLINLVADHDMTIKWNVMDVTNVLEEVRKEIKSKNFTDVEALSLLMTKHNFTCKSKDGGFQVKSFHRNEDGRQIELFSWKESVGITISTKSTNELRLYKPGAFKQKINVVTIADKPFTSVANQYETGFKEVSCSEGILCEIPIVTNNKTYWNKTCCVGYSVDLLKLLENDLHFVPRVYIVEDGSYGSKTKGKWNGMVGDVYKGKAEMAAAGLTITNLRSQDVQFTSPFMRAPLGILMSTKKDPISFVNFKFLMYMTEELLWCLLATFFIGIVTVYTYENARSFFAPRGQKFNDDNAYKYVWKESFTYFSGLTFQRDLGGKNPKRPGARITAVVFAFTMVVVMTAYTAVLTASNVKQEERNPFKGMQDERVCIAVVVAFTMVIVMTAYTAVLTASNMKQEERDPFKGMQDERLKNPTTAFKFGTVAATSIETFFREAPDPVFQRMNLFMKNYNVKTTKEGIQNVLDGRLEGFINEYPFLRYYITKQRDCLLRVIDLNIAHINYGFVLPKDSEWTEAISNAMLRYQEDGILAKLNKKWLSGSCTNAQNQTMMYESYALQYFGGLYLILFATCGIVVLLLIIEYSLEKCHGRDVWHCKWRRNKIIINQGNEEEMKEKTTDVYQVDETSN
>HolozoaMetazoaCnidariaAureliaaurita_Metazoa_Cnidaria_Aurelia_sp_Seg1793_5_transcript_id_Seg1793_5_GoldUCD_mRNA_D3Y31_product__Glutamate_receptor_ionotropic_NMDA_1__protein_id_Seg1793_5_GoldUCD_D3Y31
MQRKKLHRKENCWKFDYNFLHIFKGYLSRMVSKYLIISIVTLAIFHYLSSSVSCSTSRNIALIIYFEDSKTINTSLISRNLSLSAGKSGTLKTNFYSLKRIGDSYQEILHSTLTEIVQNNEFVISFLKGIESNILNEVLRDYKVKHFALSPEDCHLSNGASRHEQSTCLAHTTEHTSAISILLQHLAGAKMVVLTSKATCSKQFSANIISIVKKRNKALPLLKKTNISLFTFSEDPVDMTEIAAIMTKMKIYRPKAILLICPESMQEIVLQCAAKYQMLGYGDIWIIPEFKEPSKKSLVPIQLVTIRRTVGNSITSMISNEQVILAVQLAEQMIRSGTVSQQQQLTTTEPILNTLPCRSNSFSTVKVSAKTGRSSDWTTVYVKDQSSPYQFYSNSAIVLSLFAGNQPMKHFRVVTIIDAPFTMEVPYLLSGDKSFYQCDRGLLCRIPRRNTSATKWEQSCCIGHSIDLLTMLMMRLGVSVDIYIVEDGFYGSRVNGSFNGMIGDVASGRADMTIAGLTITSLRSTVVDFTSPFIRQDVGIVTKSTKKELQFINWQFAVPIESNVIIAVFLGILLGTFMTYVLENQELVMKRIVDPKGFPPRYLWREGFTYYSGLTFQRDLGGKNPKEFGSRVVAIGFAFAMLVIMTTYTAVLTATKVTQKDPNPFLGVKDQRMLNPTPDFKFATVPSTSIEDFFKHAPDENFRQMYLFMLKYNVRTVGEGLDHVKSGKLQAFIHEYPFLLYFLSKQSKCELKITGQPIGQSGFALAFGKGSTWTDRFSYEILKLKESGALAELDKKWLATTCLEQSNLLMPESLSLEYFGGLVLVVAISFGAMFLMLPLEYAYRKYPRRPITAMINTYSIWRQARQRKESMKARPTLKSVSSESNFANLSYDSMQVTKL
>HolozoaMetazoaCnidariaAureliaaurita_Metazoa_Cnidaria_Aurelia_sp_Seg911_2_transcript_id_Seg911_2_GoldUCD_mRNA_D3Y31_product__Glutamate_receptor_2__pseudo_true_protein_id_Seg911_2_GoldUCD_D3Y31
MNQCKDMEMIAIISLLSYILLSSAETIVFDVLTNNTNDIVIAGQQSINQLNDAQSKVVFKIYSHDISQVQNNLAAYGNDLLSRNASLVFDVTGTKKVSKYVGGILNIPVFGIWNHACMHCERDLHSHIRHNYVSMLPNKAYTASLITNLLMKLQWNPVGIIYQSHREADLYVLLKAFSGKILDQSVVAVNCKKNGSIETYSHKNLKKLVDTKPSAIVIIYDEHDLQHLMDFMKSDAVGLKAVHMNYIIFDPIESYTLKAENVYTIVSLQVDMQNNAEMLSLTTAVNSASHSGKLIAEHVLLYDAIKSAGNVIAQLVQNKRWNDTSGNALADHHKRTSNALEFFRELELFKHSGLTGNIEFSNESYRQNMSFQILNLQENTFKKIGRISEDGTISLTEQPKTNFKLESQFLINGHLNIVTIVEEPYTMKKTSGNGTTVYYGFLVDIVEELAKVANFTYSFYEVADNQYGYVDNGVWKGMVGDVLYKKADMAMAPLTITSTRQGVVQFTTPYLEVTIVVVRKKAETAVFNLMLFMEPFTSHVWLLILGACIVVGIVLYSVDYFSPFGWRQTGESATGQPGTEFDISNSIWFSMASILLQGGDNTPRSFSGRILVGMFWFYVLILTSSYTANLAAYFTSTKANDDSTDLETLLKSGHSFTIIETFALEQYLKNSDYKIYKRVHERMVLQNTLAKNMGESLKLVRADPNMYYLEEKPFVQWVANKEPCDLKAVDATIQESGFGMPVSLDSPYAGAISHGISKIRESGYIAARRKHYWDTLNACKTMEDVTHGITTDGRLEPLQMLGVYAFLIGGIVISVITMLAEIWWKKKVEERATRVKAKFRQSFRNAIAQKKGTSTAVQRIAIRSRNPTATLRIAVGDLMKEKGEKSM
>HolozoaMetazoaCnidariaAureliaaurita_Metazoa_Cnidaria_Aurelia_sp_Seg539_4_transcript_id_Seg539_4_GoldUCD_mRNA_D3Y31_product__Glutamate_receptor_2__protein_id_Seg539_4_GoldUCD_D3Y31
MHLEISLLLLSLIFVTASENKTVSIGILHKNLSQREKQIIQNTTLEVKSQARSQINFEFNFWRCSGKKDLLILGQDIQHYNTSLVVSIDCSNNINDFVNKVLKISVISLCKSDCLTSSRNDSIGHMIWRQPRSETFSNTVNQLLIKQDWDEVAVLYDANHGSIFKNYVKASFGNFGGRRSYPLNVHENGTVTGYSLERLKIFANFSIHAVVLMCEDRHLQSIVNMIKTVNRSHARMVPALILHNPISRRYLNGIEEAQMAIGLRANHSKNHKGAQNSLYMNHTFNQNDFSIVLSHAMQRIIQGIVQCLSDLKKNGSLKVLFYGNLTKYIENAAADNYHVDIFNLHNGSFVEIGSATNNGKSVNLWSKVRPNEITDNHAIHLNRPLRVVTIHDPPFVTISKLTNGTKVYKGFLIDILNEMKRLMKFEYVLHEIEDDEYGSFVDGKWIGMVGDVFYDKADLALAPFTVDEVRSKIISFVQPFMKAHVAYLMKKRAPSVSSITQFLEPFTTNVWLTILMSIFVVTFSIFFVDYVGPNGWRQYRLKKEGKDGKQFSLFNSLWFTFGCILRQGTYVTPKSLPSRFLVSVFWFIVLIQMSSYTANLAAYFTFKKSFTEIQDLETLAKMDYNILIFKHSVIHTQLQTATYQPYRMIYERITAHDAFVHYFEEGVAQIRNSTETTTILLSESPFLEDIANKKPCDLISINSFLPVRSYAFVVQFNSPLYDTFSVAISKLQESGFIEARRKFYWEESAACQAQVDQTGTGYGRITAMQMIGVYAVLLGGIVMSFLTFILEMIWKHYHIKRATEKVPYEDKDEMKEKIKEEHSI
>HolozoaMetazoaCnidariaAureliaaurita_Metazoa_Cnidaria_Aurelia_sp_Seg539_6_transcript_id_Seg539_6_GoldUCD_mRNA_D3Y31_product__Glutamate_receptor_2__protein_id_Seg539_6_GoldUCD_D3Y31
MAKLITNANVIENNPFSDISVMIGQSIPSKMATMVTQLFKIPLITIDDGSCRGSIVTMESAKCQDEFSLLPNKKYSNLVTSNIHRKFDWGYVAVIFPSHRVYDASTFMSHTEISLVHTTILIENHNNGSITDHSIKRLKSLTSSQVHSIVVIYDDADLPSLFNLLKSDEVDLCSVKLNIIVLDPLSNDTLNACDSHTIIGSQIQQWNNSQNDGFAVSKNITDKLSTVRDVLLFDAIVLSANVIDSLVNKSKWQEFNGENIWQISRKRLSNAANFSLAIKEVKFHGASGNIEFDANGDRMNMTVDIVNVQGNKLKKIGQAASNSAVTFYENPSVNVLQKNNDNKINGHLRIVTVIDEPFTFKNKHKNGSTYYTGFCVDILDELAKDLNFTYTMYVVKDGEYGRFHNGSWTGMIGDVLYRKADMAVASITVTSIREEVIKFTKPYMELQNSYVKRRSNVMQLDVLQFLSPFSAHVWMITVLAGIAGSIVIYYVELYSPSGWRNVVDEENGANGGIFSVANSIWFTVSSWLLQGAENTPRSLSGRIFVGILWFVILIVTSTYTANMAAYFTFSKSVTEQEDIESLLKTGVSFSLKRYTAMDQYLQNSDYRVYRLLSQKIHEQKKFVKNATEGVALVQKEKNLIFLGEGPYSEWLINRKPCDLKIVNGILPSRSYGFPVRKGSPISEKISIGISNLEESNFIADMKKHYWSTLSECNGISSKSLGITEDGRVEPLQLIGVYCVLAIGIAISVISLLVEKWWKRKGKNKEDRSGMTKNEAPSFSTSMTLPEAKSQKVFHSEFNEEKPSVFAEKNEFELEWPGAM
>HolozoaMetazoaCnidariaAureliaaurita_Metazoa_Cnidaria_Aurelia_sp_Seg867_3_transcript_id_Seg867_3_GoldUCD_mRNA_D3Y31_product__Glutamate_receptor_2__protein_id_Seg867_3_GoldUCD_D3Y31_partial_true
LIDISISSHLDGLGETASDIMSHDHLVNKLFFQIIGTVDFSKRETLGTIVEDLRASGITKVLLVVQGDRVEAIMREVQFRGLIRSKYSWYIPFADFSKFKDKSIADGIFGLQLPVDADRLNETICEWNELQIIRRPHQMIIDPLLHDALEAMTNAAEEYKIKCSPANRQKDTRRCKIKRQGDKCSSVVDFMKRVLVQRGITGDVKFTLSGYRNITNINVKEIANGNELMLGLWSTACETFIWNPGTTYAKQKYEGKCKSKKKDDDDNGQLIAFKPRKRRLSIVTYIEEPFMMLYNDTRRRGNDRFYGFLKDLLERLKNDLDFEYVLHVVSDNNYGVRRKDGSWNGMIGELINKKADIAAAPMTITSSRQQVVEFTKPYMDFSMALIMEKPKGKSLDLFAFMRPFMPSVWVSLVAVTSISATLIYLIDKYSLRGYRNLAKEGEQDIKGDEFRLGNCVWFIGSTLLQQGAELTPRSAPGRILGATFWFYALILIATYTANLAAFFATTKIESKINSIEELAGQDELLYGVLSSGTTYNFFRESTIPLYQSMFKTMTRKSSYAKSSTSAVKRVRQGGYAYLTDGPVLQYKHQRKPCNTFLLRNLLMAKGYGLGLPLNSEWTQLLSVRILKLKEEGFIESLRLKYWDERSQCIPDGVKKVSKIPTPIDLYNVAGVYIVLTIGAVIAFIFLFLETKAPTWFQGRCFGCFAKEEVFFKGSQRDKAPGNPMLTYMDFPDNGPSYNMNQLNQRKLPKDIPSDSPMSTDSDHFNDMPPTYRHGRSPRLYHHGQDRESTL
>HolozoaMetazoaCnidariaClytiahemisphaerica_00018412_p1_GENE_TCONS_00018412__TCONS_00018412_p1
MEMRFHFHVLMQTILLLLQSFQNSMMVQTSRALFYLPQHMDMLTVRNHGNSSMMVNVGESLNAMLNASMTENVEDFGLSFLNKKNANIVSELKKFEGKMMYRFDKNLCKFRDSNKPESCYPQYREALDGIYHYFRFSKSIIIHTMSPCDAQILQTLNKTFESRSSSTIQEAVVNLDSLTQDISKLVYQIKVSGVDLVISLLEPSLTEMVLEAASRYELLDYSLIWITLSLHQHIAHVQTKQLPWQWIDFRLEEANMETESIKQSVEETERTLQNTTFENTSDILEMEFPRCDESKQKISIYARNSSTDDVITWGLISEWTSQRGIHVYPNANLLVRMIRIKTSLTTLRIATVLDDPFASYAPHLYNPNKGGSCDQGLICRTAAKGYPSDHPDKWENKCCVGMAIDLIELISEELYFTPDLYIVEDGFYGGKDKNTSEWNGLVRDVQLHKADIAIAALTATADRLKIVDFCEPFLLTDLGIMISTIHDQLDFINWEFLAPLSTRLRVWILVTFIIGVYLIYILENQHLVLQRIIDKGVFPRYQWREGFSYFSGLTFQRDLGGKNPQRAGARVTAVAFAFGMVIIMTTYTAVLTASKVSQSTSNPFHGFDDERVRNPSSDFKFGTVSHTSMESFFKNSRDDIHQRMFRFMLNYNVNQSLEGIDMVRKGKLNAFIHETPFLTYHASKQSDCSLKIFGNLNQGGYAFSVPKNSVWKHLLSQAVLKLKEQETIEDLYKKWFPFSCANNGTSSEYEPVQINYFGGLFFILLLVLILSLFLLGGEHFCYRHHRRVINPIQDKVQVWRETKATERRNAIINPDDISRLQQLHQNGMLGQKDPVESAESSSEGDISEGEEELIRMRLGRRNVTRTSVASSVQRTSLDSLGQYFATDAAQRRRGSRLDLTSIKKSSNFDMGLSTTLELSEISNISEANNEDCESLRSSSASSLCSNATLPNINPKESSRDINNQSDVEEKEDITTKQNTEQIPSPETENSSLELSNSETKLIPNGVPIIVLPNNKEKNVITKPKHQTNGHVTIEIVHDENILQDSGTVIANGHTYQLNSTDDDKVPQQWNGFANGSVHEDSFDEKTNINEYSKSKEIKHSSDKRSFGKKKISNGIIKTRDFSIVDIPESVLPYNNFFENNNVVGGITTSSEIDLKKEKQINHRKARRRTLPIIQTSSFV
>HolozoaMetazoaCnidariaClytiahemisphaerica_00058710_p1_GENE_TCONS_00058710__TCONS_00058710_p1
MEVMYFCFLVILGILQTSSIVFCTTYNIGVLINNATLEENVLNAKDDINDNPSLHGLGASSRLNVTVLMLPSDPVQATKDICSHLISKSVYVVITTNAQNSTHSPDIVSYACAFYKIPTIAVQSRNTELSDKNLHPSLLRTVPAYADQARVWADLIRHFKWNKVNLLTSDDYDSRVTYIKFTSWAYKFSIVIERPIMFPAHQKNLTSFLSPLNGTQSKVLLLACSAEDAVTVFRTARALDLTGESYIWITNQQALSSQEGFDLAPQGLLSLRLYDEEKVEGHLRDAFMVTANAIGRLQRTHQLNDPPPNSCDEPSGKWTTGDDLYEALVNTTVQGSTGTVTFDPYGDRKTPAYELLNVRENKDGTKFNKEVGVLDGNEAVSVDLKDIIWPGNQTDAPTGVFISNHLRIVTVESKPFVYVVERPASGDCSELDGENGRTQKHLPCTGPSSKFPNTRDHCCKGFCMDLLVKLAEKVNFTYDLHLVEDGNFGSLQRVNGSNIKRWNGLIGEVIEGKADLIVTSLTINNERAQYIEFSKPFKYQGITILVKKNTNKSDLSSFLRPFKPELWLLVLLSVHVVAVILYLLDRFSPFGRYRLAQSNKEETALNLSSAMWFSWGVLLNSGIGEGTPRSFSARVLGMVWAGFAMIIVASYTANLAAFLVLDRPKPVVTGVDDPNLRNPSDLFKYATVAKSSVDAYFRRQVELSSMYTFMEKHNVKTEQEGIEKVKNGELKAFIWDSPVLFHETSQNCDVSTVGDLFGRSGYGIGMPKGSPWSNEISLAVLHFHESGAMEELESTWIDFGNCQSDSNSPTTLGLQHMLGVFIMVAAGIGAGIVIVILEVLYYKHKGWRKQQQKVIKKTTEQWQEHVQERKHQTGGNENSSRSRSRASKSSKENGVDHLGNGNNPAGFKNPIYDVETSAP
>HolozoaMetazoaCnidariaClytiahemisphaerica_00008580_p1_GENE_TCONS_00008580__TCONS_00008580_p1
MNLQMSLTVFYHIHLFTYVFGINYIVFYDQHFTDQINLINFKSISIDQNDAWDLIRFNGNDTLHNISTINHRITDDNVVFVFTNYIPFVSEYYHGSSDLILKFGTSLQIMEKSATKHTNNMCLMFTQSMRRSLTYLMYSLLKPQVAIIMDSSACAMNFFDDLEQSVKPSQYSKWFKVNLKRVIFSQDENHEILRSEFYNIKSGGFQLVILLVAGHLQSHVFSDANHFNLLGSMPLWVIPNFKTSGDEICFEFQPARILSFDLERRYENQPYSKIEDIVKSSVGLIRDKMTSSLLLQSEEGEEELITDIYRKAQEVEELEHQQRMLLNLRYRNIAISSTNWIEEKAVIENYHFHLVKNNLNFLQPLVPLGNDISRIKCVTVVDEPFTIIDDSLYDSYQNKCTSGMKCVQIINQNGAAVRKISCCVGFIIDLFSLVLKEVEVKPDLYIVEDGKYGVMNNKGVWDGMIGDVISGKADLAVAGITITESREKHVNFTLPFLEAEMGIIVKPIKRVLDFVNFEFISPLSGELQLVLWFVVVGIMVLNYTFENNLYVYSLTTENRPKYAYYSTFESMTYISGVFLQRDLGGVNPKRPGTRLSALVFAFGMVIVVTTYTAVLAAQSVQDQEENPFEGSKDIRMRNPSSDFRYGLLKSSNYETYFRNSEIETLRWMGKFMEKYNVESTREGVEKVKNGSLEAFIDDYKFLYWYVSNDQSCELRVVQDALMKGGYGFAMNKDFIHAANVNQAIIKYTGSHELNVLFNKWFRNACSSAQSTPVMVRLGINHFGGLFLLLCTTIAACFPLLLPEHWYAKYFKDKVSQQIKGIFVKEKTQSDLQKANVKLRATLSCGLPADKRERSFSVIDAIRKRAEALAKFE
>HolozoaMetazoaCnidariaClytiahemisphaerica_00013398_p1_GENE_TCONS_00013398__TCONS_00013398_p1
MNWIYFTKMDINVCLTVMTSWHLAYGQRLLVFYENVIFDYDGPTFNGDIRNDYRFSSKNKTSFIRYHDDTLEHCQDIWRNLSFNSLQKDYDGIISLTKSQNLLSKQLSSSNEVLDILYQFESTFSRLKWMLSNDRQYYSCVWLSPLFISTVSAIFNILRTKNLAVLIEDNYCSNFLMRDIQTSLLMLNGNKTKTIFNPIYVGLAPHQEARNRDQFYDLLVEGQTDFLMLLQRDLHKHVFKMAAFFSLLGPHQRWLIPNFDQNEPLGFGNVLPGQILSFQLKTNDNFGVTKLADVVGWISETFQHFRNDQSLIHKSSILYSTLMRRMYHSNIQYRQSPLEIFYYNGENQGEWQSNQGFMRDNKLTFYGDVLNILRSSETNSLTDRIRIVTINDAPYTFVDGKFYDADNDMCSDGFLCQIPIQTDSSRQLNYQKSCCIGFIPDIFRMVIKNVAIPFEMYVVADGKYGGFKNGTWNGMIADVAYGKADMAMAAITITKERSDSVSFSAPFMFDQTGIITKPAVVELDFLNWEFLAPLSKELQIYLVILVVVCMLLLYFFENTIYFYIYHHHGFSHKAYYSFLEGLSHISGVTLQRDLGGKHPLRPAARIMCLFFAIGMVIIVSTYTAVLAAQSLKSKEREPLQGGSQDVRFRNPTNEFRFGILRDSSYESFFKNGETDLLKRMSVFMEPYNYDTLAEGMDMVRNGTLQASFSDFAFLHFYLSKDRSCQLKLVKDKLYFFGLGFPMAKDFPYRELINQGILKFTSKDMIAELQAKWFDNICQPNFFVTSNTQLSIKFFGGLVFILAMTIIGALLFLYPEHLWWKYFHEKVLKLMKRKILKSELKSPVT
>HolozoaMetazoaCnidariaClytiahemisphaerica_00008577_p1_GENE_TCONS_00008577__TCONS_00008577_p1
LEDLDMINLLHQFILLVIFFTCYQCADVSKNYTILYDDFFTDQIDAAKSNLHNVKWESIQANSGLQSILISGTSDNVVFTFSEKINAMSTANNINFKDSLDNLEKSLIKSGHQKCFGYSPDLRRSLIALFYSIFLKEAAIVTDDSPCIIDFAKDFDTALKAHKMYDQANPTLYHVTYDPNEEINQHHKFYELKLHEVSLIILLFPSTHSHKVYQDAEHFALLTPSQLWIVPDHQGDTSRHRPAKMLTFDFERVNNGNGGGMWRYKKFGDTVQDLVQLHMESDKECQSFHQDQKDFCIQRTLFHEIQTVQSRIYPNYHLDLTIRYRNLADKQTGWINVSSEIRGDEFLVHDRNIALLKPVTNEAMYQNKITAVTIIDEPYSVKEDKSYDKINKICITGIKCRYRDPSAGPQTNGTWIISCCTGYVLELFQMVLKDLNLEVDMYVVEDGKYGKEQPNGEWDGLIGDLKSGKADIGVGSLSISGARSKVVDFTSPWLEIDLGLLVKPKISKLDFLNFEFIAPLGTDLQLVLWVTVIGVMFVVIFIENNRYLVSLSDDRFLTDKYYSPYESMSYIGGVFLQRDLGGINPKKPGARVASIVFAFGMVVVVTTYTALLVEQGVRREEKDPFVGSDDPRMRNPSIDYKFATLQSSNYETFFEKSELSEFKKVSRFMKKYNAPNSTAAIKAIKSGKLDAFLYDYDFLVWYVSRDRQCELKVRKDTLITSGLGFAFRKDFKWWSNFNQAVLRYRENDELQNIHSKWFFNGGCNNDGPETPKIRLGINHFGGLILLLIGCVVVSFPLLLPEHLYFRYLKGTFNKRIRNFFRFICCRPRKKDQDNM
>HolozoaMetazoaCnidariaClytiahemisphaerica_00073262_p1_GENE_TCONS_00073262__TCONS_00073262_p1
MEWVLLKVCLLLATRMCQETLAAVISPNHDGKKIDLENNVRQNSTKDLRSSLPRQLRINKNQAIIVKEPRDFNIIYVENRTAIVERFENETKTIVDSNEVKTRLSLKDKLQSLVKRKGITISLLNQDQESMLNLRTKDCILPTTFDVLIEIVTRFEPKELILIYHSKILSQVDIIDWKEKTSKHKEFKFIDFKIKEDDLYDHTGKILKEISRSTDVKLIILFTPLEITNLIFRLRSEKFRMITGGTWIVDKGIYPEADRPPKMAEFEYFKYRVVLNSASMRYGGSICDLATKMARKVIEEKLLADEIRMIRLWQLQTWRTVYKVSYLNQQYQLSSQSIFGKNQKISVVSRLDEPFLMENYIPCEHFQCQKHIMSCRLPFHNKTTHIREWRSSKCSGYVVDLLYELSVEMHTEFELYVAFDGEFGRCVNRSTNEWTGMIGDVLRREADLAIQGITITEERLKVVDFTLPYLQSRIEILTLKEMPKEQLFSMYFLELYDLEARYVLVPLFLLSILSVYVSENIIIFKSNITKRKQKRRNKMELRDLGLYFAGSVFQKGDLGAANPKTYSGRFVSLSWSFCFLVLTSLYTALLTADRVVTGGYSSFHGMKDQRILNPTSAFKFGTINNTVLSDYFKTAPLASALRIHHFMKRYHQNDYNVTLPLLERSYLHAFFAEHVFVLPHVKKYECKFKAHKTPIPEASYGAVVAKGSPLKGLVSQAILKLNDAKILDELKERWFTNACENTESTNINPFNLIFFSSLFMVLLFAVVLSFIVLGXKYRIDKHKPIQLNILFITFYGFIVCCCTIFHRIRN
>HolozoaMetazoaCnidariaClytiahemisphaerica_00049013_p1_GENE_TCONS_00049013__TCONS_00049013_p1
MKLYNLILSLSLTITKVFSGNLTCHLEALLYPLELISKSTFSPKSSWLDPDQMRNIYFNQTNDSIGLEQWLHNQQHNSTNKQSIQNLHTFSSALTKTLNYILQERTQQEILILTDYQPTHLFLKTLEQQLLNLNYKVDFKTINKENIHQLNTIVTEMLSASISVNLLLLPWDLSQAVLDSAKRQFLLDKVISRTWITFNGDRMTRTEKCVHDISIKSLVQSTYVMKRMVDSTTVCELKVNDTLIESNGRQLVDEISECSQKRPKLVITTLIDHPFVITTKMDIDPLGGYNCQFSYPCSLPRTASNGTIVWELHCCAGLVIDIIMEIQKELNFDMELYGCPDRQYGSIKNGSWTGMVNEVASGRADLAIQGLTVNAMRSSVVDFTTSFMLTSIGIVRRRRSLQLPIVNWEFMKMLKLDLVLCLISSFAIVFVILFIYENINHYLRKDRYYPTREAFSYVAGLTFQRDLAGKTPHKWSARVVAIVYAIAMTIVMTTYTANLTANNLTEADTDDFAGLKDSKITNPTPAFIYGVRKGTFNELYFKENIQPRLSEAYQTFIRYYLTKTNSEGLENVRIGTFDAFVGDYVYLLYRLVTPKYCSVLSIHKESSLDFPLGFAVQKNSKWNKLISGKIRELHENGLLDRIVNKWFFLPKCLQDSLQAYKFPWEYIGGMLVAVAFVVLISIAVVCLETIYTRRKSKKTFGHIGYEFHGIFRKKSTEVSKIDLNGLQTSLPVPGVVIANSNCKDSPKRNRKESKISQNSTKLNGVELRARNGTQESTVQMDDSDVSEA
>HolozoaMetazoaCnidariaClytiahemisphaerica_00000746_p1_GENE_TCONS_00000746__TCONS_00000746_p1
MKLKIVVKISLLLGQIYGPVLSFHDLRNGGDSQSLANFTADLHITSSDSDTCPYSHIVTCGFMENYLQKDFSGVTFYNQSSHFLFSNHTIKDLQDINSRLIITYGKCSGFHGFYVIVAERNYGYEHAPCFLLSIETQFINDILQQIDWFNHAILHLNPVFLDLLLAYSSQYPNLHFVHFYLLWSIKERDFDELKEKFMFLRLERINSADFEQSLDRYVLDFQYQKINLQSGTNNNKSRHVEDAKQNRLSILRPNQSRKKKHAILSQKITIRVATVFFKPLVFEFIDNSTTNQNGVCFKGHNCRIPVVQDETNHKTRIGCCIGYFIDVFNLLERKMGFTYELYVVPDGAYGALIDGRWNGMIGELVAGRADVALQSLSVTYQRQRVVDFVPYLLTSNFGLIRSISRTDQKQSFKIRWDFATALSTMLAASFLCATILVIVFLYVHENLLHWLFAANVYFPIGEIFTYTLGLAFQRDMGALNPRQWSGRLVALGYAAAMTVFMSAYTAKICASSIDNQPLDDFKGFSGPEFQNPSNSYKIGTITGRGQSQEEYFKNHNLEQYRKMHDFMLENSVQSDEEALEKILNGTLQAHIIEVTSVVQGLASKLSRHCDKVTVYEENLGQHELTFAYAKGFTYGKQISDTLQRMKDREKFEPIRKKWIQESFCFTKVVSQQFEWTYFSGILVIMGISLVLSMLIVLVENLYVHFGLKNALDQKKRRGSLQNGASSYKQAVISKTSNLPYSADNNAIIW
>HolozoaMetazoaCnidariaClytiahemisphaerica_00029779_p1_GENE_TCONS_00029779__TCONS_00029779_p1
INQIRVYSLKIYPLKGSKGSQTQNMFSWITTIFIIIFIIVYREAHFVLSLKFGHNCSVPDTLQNFIVDLQNHEANEKNCTHSFARNEELLGRAINFLQQEDDFNQLVIIANKTFDIQTQNENKQITFYDFQELNEKTLDVLTHDIAITLPGIPIILLATDSEWKTVQHYVRTHVEESLFWIRLVHSDHQLTNNRHEECTFELSSSSLQLYDSKNASWYSEDQKNLLNQVSVTEDICNARRKLSLITAVGVFGGSLFEVDHKFLDQENEIVCEIHNSYPCSKPLDIYGTNWTLTCCAGIVVELASKVFEKAGYNWVLYIAPDGSYGGFKNCSDPEDPTTCQWNGMVNELREERADIAIAAMTITEARLSVMDFTEDIFVTRIAVALRNSPEKLSFFNWKFIQSLDASLIIGVSVNLLLLFGALYFLEKIASISNPISKKYPIKESFSYGAGLTFQRDLAGKTPDNWSARTVAISYAVALTIIMSTYMANLTATNVVTESHEDFRGLYDDKILHPTPDFKYGVADSSSTASLLSSAATWKDAYLEFVQNYLTSGSRDGIAKVYSGELDAFIEEYYPLSVQQSKKREYCENIIIKQEELVIPNAFGTQRKSPLTHIFSKAIRDLKDKKFVEILFEKWIKTCSETELKAFQFEFEYAGGMVILVGIFLLIALVVFILETIYVHWRTKNGVIKPNLSDSV
>HolozoaMetazoaCnidariaClytiahemisphaerica_00072922_p1_GENE_TCONS_00072922__TCONS_00072922_p1
LLFGQTDTLVILTENEHYTKELYTQQCVQRTPHKIWLVPKLMQKEYFENNIEKWLRDGIQKFVILCSLESTSLLLELTKGLLISSLEPLFFITSRQPMYFLGSLPSMVVAVEDGNNENSGDPTEKNFDFYIHDAIYHKWRTINYHDLMHQHYTSLELRDLIESYPLSSFVQENYQLQLRVVTVVEEPYMMIANFSNVFEDGSCVVGKICWKPNNKGPYCCIGYLIDMLESLEEDLMFQSYLYFVADGKYGEIVNGSWVGMVGDLVKGKADLALASLTINTKRSEAVSYSLPFLVGGMILISMLEEKALPFANLEPFKAIALDLWIGVIVVPSCTVLIIVITDRIGAGKQYALRESFTYIMGLLFQRDMGGKNPISWSSKVIALSVAMFTLVVMSTYTALLTANSVTFTRSLGISGFDDPKIKNPTREFRYGTVANSAYTQLFANSQDPVWNRMAQFMKDYNFTNTSKAFEQLATGELQAIIHDYFIAYHNIAKDTNCRFKFAGESIKDGGSGLAVQKGSKLANQISTLILKYQDQEFFLQLQQKWMENKCVETSKGSSPGATNNNNVVVRIGKEYFGGVFIALCGVTLISFGILVVEYLLNRKIHTRTYWVSERRRKRWRRY
>HolozoaMetazoaCnidariaClytiahemisphaerica_00017108_p1_GENE_TCONS_00017108__TCONS_00017108_p1
SYHFVWRNRKKDTEILQIQIDTNQTVIKARKNNENQNFFKHPIKDIPTLKIITLMSGDVFMYQRHDFFNEATQNCDGSKTHLCKQPIVTATGTVGGWELTCCAGFLIDLLNYVKNDVKFEADLEISPNFIFGGYNETSNTFNGLIGAVNSSHYDLALASVTVTEQRSRFVDFSHPYVDVEIGMLMDSAALKNSIWSYFQFNFIANLDPFVFLSFCGLYCVSFVILGFTEYYIAKEKKQSCLILRGRRTRLRRNIFLETVAYLNRLAFGHDSGGKEPITYAGRMIAGTLAAAYITIISLYTASLTVGQVQMKNDLSDISLDSEVFANPTPDFKFATLKDSSTEGFFKNSELPKLRKMYEFMKDYSYSDNKDGLERLENKELQAVIEESLVYKHSSIACNLDIHNLRVGSSGWSFVLQKNSPWTDGISESIMRLSEQGRLAELRKKWVNFKCVTNNKVESYSFHFFAMPFLCLAAMFVCCFLTTWLQKLYYNSNLSRKNTFQPDISYGIDDPATECDTNTRTLNIPSANSWQDAKTAQSTFSLTTRQMATAFETNTNRRKRSRTHTIESTC
>HolozoaMetazoaCnidariaClytiahemisphaerica_00025827_p1_GENE_TCONS_00025827__TCONS_00025827_p1
MLQQKSSINYELHSTFLGTTQQYVEEILLRNKPIRVVSIPDGPFLFVDQSHYLKDGVCMANTVICRQTLQNESNTTRTSQNESNTVWINTCCFGYTVDLISSISNLLDLKFEIYLVEDNKYGGYDPEHGTFNGLIGDIIKRKADVALAGLTINSQRSKYVDFTTPFMRTEIGILTLKKIEKNKNYFNMDFIANLAEETQYAIIALYTLSLFILCGIDNCALYFKDQFDRKYRNRRHEMYPVAECFSYISGLSFQRDLGGKNPRSFGGRVTAIFFAFGMVAVSTVYTASLTASKVVVSQQAGFKGLKDPRFVNPTEDFKFATNKDTSIETFFEKSPDPSYHRMYLFMRKYNVETVDEGINKVLNGQLQAYLNEYTFLNYMIPKLGQCKVVLHSNTVGESGYGMAVGKNSYLKHVLSQAILILSEKKELAKLEQRWLSNVCKTDEIDANEKFSLNFFATPFMFIALFACVCGLGVLIERYADEFFVKRKLKKEKKEHEEKNLGYLNTSAWTFNDVREGYLR
>HolozoaMetazoaCnidariaClytiahemisphaerica_00029763_p1_GENE_TCONS_00029763__TCONS_00029763_p1
MSXAELYMFGELYCQDESYLCQKPLDNSGYSWQQTCCSGLYADLAAALFEHTGHSWILYGAPDGAYGGFSNCSDPEDLTTCQWNGMVNELREGRADIAIAAMTITEARTNVVEFTENIFVTRLAIALRNEPEHLKFANWKFAESLDPMLILSLPVLVIVSVASLYFLGKVIKRTNPPTNKYPIKESFSYGAGLTFQRDLAGKTPDDWSARIVAIAYAVGLTIITSTYMANLTATNILKESMADFKGMYDEKITNPTSDFTYGVVNSSATAVLLKSSSTWRKAYSEFVQIYLTKSIKEGMAKVYDGQLDAFIAEYSGLSTMQGTSPSYCEKIILKEESFATPGSFATQRNSHLNQIFSKAIRHLKDTGVISQLLDKWMKTCPHDSDAPKAFQFEFEYAGGMVILVGIFLLIALVVFILETIYVHWRTKNPRKETGISNSVTSNT
>HolozoaMetazoaCnidariaEP00110Nematostellavectensis_P021295_XP_001638696.1_predicted_protein_
MYHRSEPPSFFYISHVSYLFSPLDLATAISLVDRGAVAIVGPMELFGVEAIQRFCSELQVPQVAPLTDGLSFTYNPCEQQLLTRMSTGYIPLFKAIVDLIRHYKWKKVSILTSRDNQGREGVADFQELLSNDVEVVNVEHFYVTPELIKNSLRMLLELINKGGARIVVLKCRAHYVPVVMAIAREKGMLGDWVWIFTESALDEVQIVPHGHLATRDLRGVIGVRQSIGKGLYSRSVTKHWADYSHNKPLTPVVGRVIDSVLVIAKAIQNAVQAGDQVTSGNAGLFCNLTRRNPPSISGITLNKYIQKVQTAGFMGFLSFSQDGFLANPSIDIINVKENEFDKVGEWNTKDGLMMDSDKTVVWMSGGPGTPRDSENVLADRTIRVVSFKGSPFTMPVGNVSSSVDRFEGAVIDLLDRLSEILHFNYTIYMSPDGRVGVENPVTGNWDGVINELIQERADLAVGPITITSHRWKVIDFTQPFMTSGIGVVMGTENSPKPYFRFLEPFKSDLWITIFGAVLGMGVVNWLFSVVSPFGFYGRCVQSINKRVKKSYLKQKYSLSFLNSIWSSAAYYLGQGPDGNHPVSASGRAAVAVWWFVITILGATYTANMAAFLTTTRMQTPIRRIEDLSSQTEIAYGCVENSLTQNFFQSSSVQRYQMMWEYMKLRRSLQPDTYTAIERTLKGKYAFIHDAPILEYLARKTYCGRIKLIGGYDTRTFGNAHYGFALPKKSPYTNLLSVEILKLVQSGIAKTMIEEWMIERTPCAPLDEAEEQDAKSSDTSKMGINNMLGVFIFMVAGIAIGGVLLLLEWFVAAYSDVKRDKRKRNKFVGFWCAICSRVIRSWKYRGRIAAKISQQKHGMTFHASRSTQTSSSYRPILRDNASETSVATPTLATPTLVTPNTRMKTPSRLEYNTGLLSRRSDSVEL
>HolozoaMetazoaCnidariaEP00110Nematostellavectensis_P010244_XP_001627645.1_predicted_protein_
MAIPARLFLLLAFSTYSVDSAKTFNIGAMLSSTDAIGAFQEAIEAVNVNNETFPGVKLNASSFILSQNPIRSALDVCEQLVAKQVHIVIVSHPNGTTDPPISVSYACGFYRIPVIGISARESIFSDKTIHESFLRTIPPYSDQADVWLRLLKYFEWNKVILLTSNDQDSRAIITRFSTLAEKSDIKIEKTVMFPSGSENVTSYLQQLQKTQSRVILFSASPQDASVVYYNATSLKMTGEGYIWIVTQQALSGVARENLPQGAIGIELLHGNSEISQLKDATVISATALQNLANAGKTLTTPTASCRETQQWSSGQELFNALVNVSLPRGTTGPIAFNSDGDRKNAVYRLMNRRQSSSDAVDVVGLYENGHVSINESIIWPGNLNTTPTGVFLSNHLRVVTLVGEPFVYVKPIPTSGRCSDLDTNTAKHVLCTGTVSDTDSGFCMDLLIRLGEKVNFTYSVSLSEDGSYGSLRRVNGSDTKQWNGMVGEVIQGKADLIVAALTINNERAEWIEFSKPFKYQGLTILVKKNEQSNSLDSFLRPFQIHLWLLVLLSVHIVAVILYLLDRFSPFGRFKLARKEKEETALNLSSAMWFSWGVLLNSGIGEGTPRSFSARVLGMVWAGFAMIIVASYTANLAAFLVLDRPKAVVSGIDDPNLRNPSKQFIYATVANSSVDAYFRRQVELSSMYTFMEGYNVKTAKEGIEKVKNGELKAFIWDSPVLYYEASKDCTLTTAGELFGRSGYGIGMPKGSPWSNAISLAILNFHESGVMEELETTWIDASKCNTENTSPATLGLQHMLGVFIMVAAGIGAGIVIIILEILYHKHRGWKEEQKELAKKTTDKWRANILMMKKDRSNHQPNGMMGDGRNGDGNGIARRNPIYNPENNLESAFTYS
>HolozoaMetazoaCnidariaEP00110Nematostellavectensis_P021258_XP_001638659.1_predicted_protein_
MTARLLLCTLLIFQSSFRINSEEDIRVGAIFRLRKGVPHTTTPEELAFRIAIDQVNSNPSLLPSRKLKGYVERAEPEEDYDNIFMALSEQHIIIIIAKDEEVNKLLRQGISVLIGPMDSSTIPAIGPMLSIAQVPQILPLTSMDTSALDQNDYGYLLRMAPTEKLKAKVIVDIIQHFKWKRIAILGLRGDGCKEYSQGKNALRVLAREKEWDVVVDRLFPPDNKMPRMISPRQELNSLKHANVRIVVVFCPAWAVKHLLRYAMRFELIDEWAWIFSDLGQSDASAGHVYDSVLVAAQGIAKTLKQGAQISNEAMSVGFCSSNSETIKKGGNTLYRNMKKTMMPGFMSELGFEENGEARSASFDILNLRKEGTVKVYVSHFDILNLHKEGTVNVYVSYFDILNLHKEGTVKVYVSHFDILNLRKEGTVKVYVSQFDILNLHKEGTVKIGEWDTHSQLDMDNNTSVQWMSNKKKIPLDIPNYLKNKTIDVVAVLAPPFVMKKTGSGSNGTQEYEGLSIDMLEEMKQSLGFSYKLYLAPDGQFGSRSRTSNKWNGIMGEIIDDKAKLSIAPLTISSEGQTVVDFTHPYMTFGVAFVMRVKDVEENYFRFLTPYHSNLWLSICVMLFAMGIVLWIFSLLSPYGYYGRYAQHPRKHKFMEQRKTWMPDIQTAIDRVMNSNFAFISDRPILEYIARQPEYCGKLKVIGGQRESLFACKRKRKRGKCHNFLTFGSTYGYGFALPLNSPITNLFNMEIFRLQRDLIIDRLKHKWTYKTKCEMIDKMKEMSGKDSGGWVGAGLFLLRWMGWGSVVLTQVDAVGQHRTMCEAVSFRLGRVCKDIWCKEEKRRESSDTEDEATTEIPRNSHLSRWAVLRTKDDLVPMRTEANGSVYDVKEISL
>HolozoaMetazoaCnidariaEP00110Nematostellavectensis_P004902_XP_001622303.1_hypothetical_protein_v1g141731_partial_
MRGWRAALRVALIVSLVECACVNSTQSAPTEIKIGGIFCQENNNHEYKAFNLAIEYINNDTSILPGTTLVPMTNSTKWLNAFNNIEAVTWQIFHQAVAIVGPLTSPMVRATQPLCSGFHVPQVAPYATDPAFEFSPSSYKYLLRMRSSDSIENRAIADFIGHFNWTRLGLFTSRDDYGLNGVAAIKDIASRMGWVIAAVDSFRQFEDPLRVNATQQLVQLRARGIRIIILNCLASYARVILKQASELNMIKDYVWIVKNGAFSFKGLFDSEDNVPDYMQGVVGMRTSFRGGVLQDEVKRAWVSAGYGEMAIENEDAVGHTFDAVLVLAHALHNMLNDGHNISNVQPQFGFYDGLSTEPRPDGATLLDYISQVNTTGVMNQLGFDSNRSPVDVAFDVVNLRAFGFQKVGYWNVEEGLHLDNKKEIVWPSGRVYVPTDSTHILENRTLKVVTIAEAPFIFAQTQTNGQGETRVIIEGYCIELLRKLSEMLRFKFEVYLVPDNNFGAQDPVTKEWNGVVREVLNGRADLAVTSLTISPERQKVIDFTQPYMDLGLTVLIKPDPTEEKNPFAILRPFRYDLWMAIGGTMIIVGFFLWLFSTFSPFGFYGRCVQKCHTKIEPRYLKLHDTLSLVRALWSTVVYYVGQSSDHLHPVSSSGRITVAVYWFAMLIVMSTYTANLAAFLTIKRFTSPISSVDDLARQKDISYGTVLNSQPQAFFESASVPSFVTMWQYMRYHHTFVNNSAEGIEKVMNENYAFIWDSAVLEFVAHNQISCGTLITSGSVFGRIGYGFGLAKDSPYTKQLSNAILQLRHAGYMEFLDRKWLKANDKCAEAAEKAKSENQLTFEDLSGVFIVLIAGIGVSCVVLVLEWIWAS
>HolozoaMetazoaCnidariaEP00110Nematostellavectensis_P015953_XP_001633354.1_predicted_protein_partial_
YFYFYLQDEPFMMIKPNASLLKGNDRYRGFSKDLMELLSRKLNFRYEICISKESSYGSKVEGQWQGLIGELVREEADIALGPITITAEREEVIDFSKPFLDFRIAMILQQPTGEEVNLFAFLLPFDEKLWLTTLGVVGLVSLIVWFLDRFSPQGYKTQAEKSGEGEGDEFSLSNSLWFAVASILQQGGDNTPRSTSGRVLAAAFWLFTLILISTYTANLAAYFTGERGIRSKINSLEDLVSQSTVKYGVQEGGSLFTFFSESKVDIYATMFQQMKSQETFVNGTQYGVLKARTQPFAYLTDQPSLDYYNMRKPCNTMLVKNLLDAKSYALAMRRNSEWTNLISVAILELREEGEIEKSRLRWWDDSSECPTGPSTDSSPQRLELHSLAGVFIILGGGATISLVLLLVE
>HolozoaMetazoaCnidariaEP00110Nematostellavectensis_P009062_XP_001626463.1_predicted_protein_partial_
CISGQMIELLELIREYVHFTYEFYLIRDHKYGSVDPVTGLWNGMVGDIITGEADMALATLTITASRSRVIDFSSPYGEVGIGILARTDTTLGSVVNMDFMIPLSSQLWTVILATILFVIIVLWVLGDWEWYLKGRSHFIPDYKRRVSLLESMTYSWSTFVHVQAGTGLPMSTSARLVALFFALAMLIVNTSYTAELAAFKVKEQFVPPISGIEDPKMQNPPPDFKFATLRDSSTEAYFRFSKDEKLRRIYEHMKDNNVEMVEDGVAKLISGEFKLYIDDQPYLEHLVSSSGNCMLRMIGRPFGISGYGIALAKNSPWTRPISNAIIKLNDMKALENLWSKWLKRKCVTQDEFGKSPSGLSIENVNGLFVVVCAGFAMCALFLGIE
>HolozoaMetazoaCnidariaEP00110Nematostellavectensis_P019504_XP_001636905.1_predicted_protein_partial_
KCCYGLCIDLIKLLSRDIGFIPVIETIQGGRAGSFKNGKWTGLIGEVVAGNADMAMSSISITSQRSKFVDFSEPFIHTGSTILVAKRHGSFKGDGFLKPFKVSAWLLIFAVLYLVAVVVLLFESHNPGLQRQKHRNYRGEFDIHQSVWLMFSRFFSGILNAPIPRFVSSRVVLSSWSFATLMIDALYTANLAAFMVLQDQAHYIDGINDSRIQNPLASVLKFTTIRDTSVEKYFKINFPHVYSFMRNYRFNHSSEGVRAVKEGYVIVIDAFIWESATMERYVANDTRCSLLTVGKLFDTSGFAAAFPKGSPWTRNISDFILKYQQTDVQGELRDKWQK
>HolozoaMetazoaCnidariaEP00110Nematostellavectensis_P002707_XP_001620108.1_hypothetical_protein_v1g223467_
MQNYKKILLAAAATLAFGTSAVAADKLKLGTEGAYPPFNLIDASGQVGGFDVEIGQALCAKMKAECEVVTSDWDGIIPALNAKKFDFLIASMSITEERKAAVDFSEPYYTNKLQFIAPKSGDFKTDKASLKGKVIGAQRATIAGTWLEDNLDGVVDIKLYDTQENAYLDLSSGRLDGVLADTFVNWEWLKSDAGKSFEFKGDPVFDNDKIGIAVRKGDALREKLNAALAEIVADGTYKKINDKYFPFSIY
>HolozoaMetazoaCnidariaEP00110Nematostellavectensis_P015954_XP_001633355.1_predicted_protein_partial_
NRFILIENLILFQDAPFMIMKDNASLLKGNDRFMGFSKDLLDLLAEKLNVKYEIRISKEKSYGSVKNGEWRGILGELVRQEADIAIGPITITAEREQVIDFSKPFLDFRIAMILQKPLEEDVDLFAFLMPFQKDLW
>HolozoaMetazoaCnidariaEP00110Nematostellavectensis_P003423_XP_001620824.1_hypothetical_protein_v1g46041_partial_
GVMIDLLLLIQKQSGFTFELYLVRDGRYGSYDPELREMNGMIGDVARGTADMALATITITQERLRYVDFTTPYAGNSLTFLVKKQRKSTKSPF
>HolozoaMetazoaCnidariaHydravulgaris_239_g21102_t1
MFREICSNIISNNIFVIVTADSKTSAPQIVSCFGSLYNIPIIGLQTRNIEFSDKNLHPMFLRMVPSYVEQVQVWLQIMKEFSWTKIIVLTSDDKESQTYYIQFATRAYKSNIVIENSLVFPSGTINVLPYINLLNGTQSRVFYVICSAFDAKNVFESAKKLQLTGEGHIWLTNEETLDENILKYVPQGTLSIRLSINFQKEVYLKDTISVIMNALNKMEKLNTSPPSSCSEPLGNWITGKKFYKTLVNTSLVGYTGMVNFDWYGDRKNSKYEITNIYDKSTLINVGFVTGSNVTINVSKIVWPGNQTQIPKSLVISRNLKKLCIKIFYIYDLKKNNLFFKGYCIDLLKRLSERLNITYSLHLVDDGNFGSLTRENGSNFKRWNGIIGEIVEGKADIAVASLTINNERAQYIEFSKPYKYQGISILIKKTMPVDDLLSFLRPFKPELWWLVLLSVHVVAVVLYLLDRFSPFGEKDSDNKHPLDLFSTMWFAWGVLINSGVGEGIPRSFSARILAMVWAGFSMIIIASYTANLAAFLVLDKPKNKIEGINDPVLRNPSSSFKYGTVKDSSVEAYFRRQVEMSSMYNFMKNYNVQYESEGISKVKNGELDAFIWDSPVLYHETSKDCNLLTVGDQFGRSGYGIGVPKDSPWSDDISLSILYLQERGIMEELETRWINFGTCDSIDDMNKPTTLELSHMLGVFIMVAVGIGGGLIIVIFEVLYYKYRGWKEKQKNVLKKSTQHWQKHVEENKKNRILTKQYISSSQTPKIANSMVCTNNGFEK
>HolozoaMetazoaCnidariaLobactisscutaria_Fungia_scutaria_46553
MYRRLHVTFVRYLLVGFLPWCVANPPEFFGIGAMLSSPEYEQIFEDAVSKINENSSSLLGATKLNGSSYVLSPNPLRSARDVCENVVAKGVVAVIVSHPKDELSPPISVSYACSFYHIPVIGISARETIFSDKSIHESFLRTVPSYSDQANVWLGLLQFFGWDKVILLTSNDQDSRMIATRFTGLAERNHIKIEKTIMFPTGCTNVTSHLVKIKKLQSRVILFSASEDDAAVVYKNASHLKMTGEGFVWLVTQQSFSGSARSVLPQGIIGMQLLHGYDESAQIQDAVKLVATALDRLVTDGKTLTLPPSSCRETTAWDSGETLFNELVNTTIVNGKTGDIMLNRKGDRINTVYQIVNLKKKGENQLTVVGEYRDGNVNISDTVVWPGGQVGRPEGTFVSTHLRVVTLVGEPFVFITSLPTSGKCEDLDDPDKKHVKCAGKVYGEHAKIVASDQNDHCCYGFCMDLLNRLADKVNFTFEVHLSEDGSYGSLRRVNGTDMKRWNGMVGEVIDGKSDLIVAALTINNERAEWIEFSKPFKYQGLTILVKKDRSRNSLDSFLRPFQINLWLLVLLSVHIVAVILYLLDRFSPFGRFKLARKEKEETALNLSSAMWFSWGVLLNSGIGEGTPRSFSARVLGMVWAGFAMIIVASYTANLAAFLVLDRPKAVVSGIDDPNLRNPSDNFPYATVANSSVDAYFRRQVELSSMYTFMEKYNVKTAKEAIQKVNKGKLKAFIWDSPVLFYEASENCDLTTAGELFGRSGYGIGMPKGSPWSNEISLAILNFHESGVMEELETTWIDTKKCDEQNNSPATLGLSHMLGVFITFLSVDPRGLQFFHYTTLVEIQNSKRYFVTPRRALGHSNTVP
>HolozoaMetazoaCnidariaLobactisscutaria_Fungia_scutaria_75978
MLKFTYEVYPSPDGLYGAKTENGTWNGMIGELVCKRADIAVASLTITKRREEVVDFSVPYMHYTEEMLLKKTSSSGTVDLLQFLQPFENYVWFATLASLLVITVAVFVVNYFSPYGYKDNSGQGTSKQFSLYNSAWFALSSLLQQGGDNTPRHLSGRILVGCYWFCILIWVSTYTANLAAFFTVKNAEHPIHNLEDVVKSSYQVGVVGSSSVYEDFKTSEYEIHKKIWQRIEAENTIVQSTSEGSQLVRERDKFVFIDDGPILRYEASQPPCDLTVVSGLSTAKGLSLVFQDNDPHVNDFTLAILRLHENNFLDNLKRKWWQTKNECPQEQETTLSRRRIDLMSMLGVYVVLSVGITCAFLILIAEIFWKRKRQKIIKITKIGSESSRSSEVTSPSQRPSFAEPGR
>HolozoaMetazoaCnidariaRhopilemaesculentum_TR103103_c0_g2_i1_p1
MNPRRLIMRTVSKCIVFSILLASVSSVSPVNIGGIFSSAHVQDAFTEVVRNANADPVAYDLGSTWLNSSTALLNSDPIVSIREICSKLINNSVYAVLTDRLVNNTRAPYIVSYACAFYNIPVIGVASRESQFSDKTIHGLFVRTVPSYADEARPMNRLVAKFNWSKVILVTSSEYDYRQLFVKFTSLAYDSGISIEQPIIFETGTKNFSIYLKNTAKRQSKVIVFAARGQDAVNFYKAADSYGLTSAGYIWIVCSEATDDAIMKHAPQGLLTVRPIQEHDTKSHIRDAVRIVGSAISRLSNNGATLEQPPSSCDEPPEQWALGKTLFKAMVNRTFANGATGTVNIDPVGDRVNAAYDIFNLKETRNGMKFLAKVGNFNHEGIVSLNDSHIVWPGNQTEVPKGVFVSAHLKIVTAESHPFITAHPLPQSKNCSDINLVQRGRKRPFIKCVGPSTTLPGNEHCCTGFCVELLIKLANKLNFTYDVYFSPDKQFGSLVKVNGSDIKQWNGAVGEVVDGKADLIVASLTINNERAQYIEFSKPFKYQGIAILVKKNPTGSTLVSFLRPFKTELWLLVLLSVHVVAIILYILDRLSPFGLFKRTKTSDEQALDLPSAMWFSWGVLLNSGIGEVTPRSFSARVLGMVWAAFSMIIVASYTANLAAFLVLDRPKPVVSGIDDPNLRNPSDSFPFATVNGSSVEAYFKRQVELSNMYTFMEKHNLGTDVEAIQKVKSGELKAFIWDSPVLLYETSASCDLTIAGDIFGRSGYGIGLQKGSPWTSNISLAILHFHESGIMEQLETSWIEFGDCPKESSSPTTLGLSHMLGVFIMVGVGIAAGVIIVIFEVIYYRRKGMRKEQKDLVAKCAEQWKASAVEAKKVKKMRTSAFSGINGINGINGFELNGVNGKRKNNGYEPDIVTSSK
>HolozoaMetazoaCnidariaRhopilemaesculentum_TR114477_c0_g1_i1_p1
MQDLAPSTLPNLFLILLGLTGIVHTSNKIALVLYETDLKGLNSSLIENKLSLSGTRDRAVELNYQTLRKASGTSEHILNSTLVEILKLNDFVISFLNGKGSRLFDEVLTSSGLRHISLSPQDCHIDYNGHHYRIDRCGKLSSEVKDALLVLYRHLEASKMAILSSQEPCSKGFTKELTKDLSKKQSMYSAKKRTNVSVYEFGENPLDVKEISSLLQKIKILQPKVILLSCPIDVQNIVLRVAARHSMLGYGDIWIIPQLDNTLDSKLIPIQLITVRRTFESNQLPMLDNDQVISAVEHAMKIMKSDNQSRHLQYVTKSTKLSPCRSNKLSKVTVLAKSDKTSDWTVVYMKDKSKNYQFLADNGLVMSIFNTDKRTTFLRMVTVIDAPFTMEMPYLGIGDGDFYQCERGLVCRLPNSNANTTARSVWRYSCCIGYSMDLLSLLMQKLSLTVDLYIVEDGFYGSLINGSFNGMIGDVASGKADVAVAGLTVTSKRSTAVDFTSPFIRQDIGIVTMSKKDALPFINWQFAYPVDNIVIIIVFMGILLGTFLTYGMENKELVVRRLLDPKQNPPRYSWREGFTYYSGLTFQRDLGGKNPSEFGSRVVAIGFAFAMLVVMTTYTAVLTATKVAQRDPNPFVGIKDQRMRNPTPDFKFATVPSTSIESFFKNAPDETFQRMYLFMLKYNVRTVEEGLKQVKSGKIQAFIHEYPFLLYFLSKQSKCEMKITGEPVGQSGFSLALAKGSPWTDRMSYEILKLTEAGVLTDLNKKWLSASCSEQNDNKLSPESLSLEYFGGLVLFISITFGAMFLMLPIEYAYRRYPRKHIDNLANSISTWKQAREHRIALKARPKLKSISSDSALDGFAMDRRPITVI
>HolozoaMetazoaCnidariaRhopilemaesculentum_TR66226_c0_g1_i1_p1
MSLLQQKGNGFYSITFALLLTGTSVATRKVGFVVSSNGVAGSLAAVNKSISELKTNVKFEAYLYNPSEPSLLENGKILLEKNGSVMFHMSGSGKSSLFMASLLNLQAFDIWRRSCVAEGNLASVIPEGRRAVMISSIEENSLVIQKLMKKLMWPTVGIIYQNSREADVEILTGILRNDDMTVAIAGIGCRSNGSIESFAHRTLRNLISEKPFGIIIIFDEDKLQKLFDYLRTDISGLKSMALSFIIFDPVVTNTLTADPWYTLIVLQISLEETAKLQELRTEIDKTAANSREIAKHALLYDAVMTAGTVIDTLASMGNWTGYSGSALNQSQLRAANGLEFNKELKKFKGTGLTGKIEFDEHGFRKKMPFHVMNLKNNVFEKIGSISEIGSVLLERQPVSNVDFDQQLKVNGHLKIVTILNEPYTMKRTFQNGTVEYYGLLIDIANALAKEANFTYSLYEVADGRYGHIDNGRWTGLIGDVLYKKADMALAALTITASREEVIHFNTPYMEVSIGLIKKKTNVAHLDLLLFMEPFTGVVWLLTLTACLFVGLFLFFVDAFSPFGWKQVGERATGRPGTEFNILNSIWFSMASILLQGPDNTPRSLSGRILVGCFWFYVLILTSSYTANLAAFFTSTKQTEQQVNLESLLKEGAQFTTIEHYALEQFLKTSNYKIYNRVHERMTIQKALASGLADALSKLEKDPSMYYLEEKPFIQWTINKKPCDLKIIDTTLPKTYFGIPVRKDSSTKAAISHAILKLLESGFLAERRFYYMDTLSECKETDDHQHGITEDGRIEPIQMLGAYSFLIGGIILAVLIFFGELYWKKKVADRAMKLQEQLKLSIRKAQKKPAINPKMRILVQEFMEGKGDKSV
>HolozoaMetazoaCnidariaRhopilemaesculentum_TR92087_c0_g1_i3_p1
MVVKKILMLMMSSSNILLHFTFLVFVSTTNAVIPNKTSLGIITDPYDALHLSVIKYTIDKINRDGKILPNTTLEAINVTLSTDDALANIIKLMDKDTIALFEGTPPQVPSEIAADILNSTTTALDRFDCDRLSQVEDYSMCDHFFSLYQNLETINKAVVELLSGINVTQAVIVYDVLRSKQVSNFLDLSSDVLKKYQLIYLNFGRDSQLTSHSLQDLRSIWGFNIKTVILFVDFGSMELIMDIVNLYCSCATSSESMLWVLPLVNSTRYNANPLDKVVALRMKLDRGKAYKDLLSNIRDSADFMEYDLPESAALLHDAIMLAAAATEHVISNNQWALQATKGNNGLFPNRTVNAGLVREAMSKVSIQGLTGSASIKPNGERNQTELEILMLQKDTFERIGTYTTAGGATITGNVKQNRPLSTTEIAHKTLRVVAIQQEPFVFINQNGGNDSSYNFTGYSFDLLTRLSTLLNFKFTIHRAKGNDINSLIQELADEKADVALNPLVVSASRQKSLSFTKPFMHFSVGLLVKKQEEKELDLTQFMSPFTIPAWLLLISSCIVVTLIVYVLDKHSPYGWRQTQQAQGEDGDEFSLFNSLWFCLACMLAQGADNTPRNLSGRILAGCYWFCVLIWNATYTANLASFLVLKNSELPVASLNEAVAKNYDMILLNDSAIAKVIESSKNSLYKEVWEKATKVNAFETSHSNAVQRVRDGEKQAFIAEEPFLNYHKGRKKCILVTINNVLQPMSFAFGLPLSSKYTHAMSLGILRLQEQGVTDSFERKWWEYQNQCPKETNAVSQSRLDVKEMLGVYLVLSAGIVISVIMVGVEIWWKKSLGKKFKAFVEKRKRKTATKIDVLENPSAVEGKA
>HolozoaMetazoaCnidariaRhopilemaesculentum_TR49112_c0_g1_i1_p1
MKMKDAELCTTIFCFTLLMSSTVACRALEYNITTFVENANVIGRSNSSYQHVNIRNASFNMRYELLDKNKGLANIIEVLSENSSKNKMGLETYFVGDKIEQILQEVHAIKKDVHSLEIENCSEVSMFTIKEHNFCKRYKQVYVNALETLMKDVFTQPIMIIVEEDQCAHYFADKLAHVTDKQRQEGSRQDTGELYFHRIGGGSTMIEDIRTMLYKAITTSTATIILLSSDGLTELILARSKSIATLKSNVIWVTLESNIEERFVPSILLNLETDESDNNLPSLSWSSLNLLNIKQAMIVGTKENQLSNSDAKLVIRDAFNLTQSVCRTKNDKKQTVLVSLRRSNFNWLPMYSWSNEKQITLLSFDPKLSWLSRSKFHKSLLRVVTILEEPFVATVSEYFDKESQSCSQGIPCRVPHSVHNVTNWQRSCCIGFTMDLLERLQDDLWILIDLYVVGDGLYGSVVDGEWNGMVGELVKGNADLIMAPITTTSKRSNVIDFGETVLDVAFAIVLLSNQKTEFPFVNLSFVENIDGSLLLVLLAMFLFGLFFIYLLENTLFYKRNESSKKIYNFKDGFSYISGITFQRDLGGKNPKKSSARISFVVFAFAMVIAMSTYTATLTAVKVKQEDQDVFQGMNDPKLQNPTSNFKFATIKSSSLEEYFRFSTNSHFHNMHLFMHQYNINTTEDGIKKLLNGQLQALILENPMAQYRASKQKDCNFQVVTTSSGKSTWNVAFQRGSAWNSVISTKILEYKEQGLISDFYKKWMHSSCMTQGGVTATHYEFTIKHFGGFIVILSVSFIISFVILLLEHIFFKKKEHTNRYKLKA
>HolozoaMetazoaCnidariaRhopilemaesculentum_TR108319_c0_g1_i1_p1
NVLSMRPDTAQLYDSTLAMIRRSQSRIVAVIIEDSMGETAIKFMSQGKLSQRFPFQVVGKVNFKKPETLSKAIKKLRDSGIKRVLMMMHSRHAEAVLAEVRNQGLELDDYKWFLPLMEFSVGLVNIHRLFNVAGVRIPSNQPKTNVNGQCNYPALYDAFNLVLNASVQFSKIEKFLEIKARDRDRVDKNFCPSKEEHDYGMELLQIAKKITFHGRTGNVRFLKSGYRDVSDLEATEIKEGGNIEKLGIWSSQCKKMIWNPNAKDDRKLVESGCRVIEESSGKHTDFQPQNTHLRVVTSEGPPFIFYDPAKSQLGNEAFQGFCKDLIDKLSKDLNFTYQMYIVTPGNYGGSSSNGTSNGMIRDLIRKDADIAIGSLTITAEREKAIDFTKPFMDFTMSLIMKKPPEAEVNFFTFLLPFQLELWLSVLAMIAAAGFSLYILDRYSPDGFRIKAVKKGEGTGEEFNLGNCLWFMTASFLQQGPDYTPRGAGGRVLSASFWFFCIIIVSTYTANLAAFFTKKSMETSIKSLEDLAKQDDIAYGVLDGGQTQSFF
>HolozoaMetazoaCnidariaRhopilemaesculentum_TR109598_c0_g1_i1_p1
SNVKHDITNIEINEHLKIVTIVDEPFTFETRYQNGTVKYTGFCIDLLDELARLLNFTYTIYSVKDEEYGRKEGNKWTGMIGDVLYKKADMAVASLTITSSREEVVQFTKPYMELQNSYVRLRGTTMQFDPLQFLKPFTTNMWILTVLAGIFCSIVIYFIDYYSPFGWRQTIKRETGRDGATFNAANSAWFTVASWLLQGGDNTPRSLSGRMFVSYLWFAILIVTSTYTANMAAYFTMKKSVTEKEDIESLLKMGVSFALKQHTAMDQFLQNSEYRVYQQLAQKIGEQKNYVSNASQGIAVARTDPNLLFLGEGPYSEWLMNKDACDLKIVNGILPSRSYGFPVRKGSPISEKISIGISHMVESHFIQNRKDHYWKELSNCKDDSIFSAGITSQGRIEPLQLVGVYGCLVFAGILSILCLFAEKWWKKHSAEKKRKLTRVLKNTVSVRRALHAKSNWRVGDSQKQTRLGFRFQLT
>HolozoaMetazoaCnidariaRhopilemaesculentum_TR25897_c0_g1_i1_p1
MNIEYHLDSILINDHIKVVTVETEPFTFVTKNPNGTVSYSGLCIDILDKLAQMMNFTYSIYLVEDGEYGRKDGDKWTGMIGDVLYKKADIAVASLTITSIREEAIEFTRPFMELQNAYLRKRSTTVQFDYLQFLKPFTTNVWILTVIVVLISSIVIYFVDYNSPFGWRQSDLVSTGKYGDEFSAANSIWFCTASWLLQGGDNTPRSLSGRLFVFVLWFAVLIVTSTYTANMAAYFTFAKAKAETGDLEALLKEGVSFI
>HolozoaMetazoaCnidariaRhopilemaesculentum_TR62215_c0_g1_i1_p1
GFLKDLLDRLKNDLDFEYVLHVVSDNTYGVIQKDGSWNGMIGELIDKKADIAAAPMTITSSRQQVVEFTKPYMDFSMALIMEKPKGKTLDLFAFLKPFHPNVWVSLIAVTLITAVLIFLIDKYSLRGYRRFALEGKGDAKGDEFRLGNSVWFVASTLLQQGAE
>HolozoaMetazoaCnidariaStylophorapistillata_tr_A0A2B4S6N7_A0A2B4S6N7_STYPI_cAMP-dependent_protein_kinase_type_II_regulatory_subunit
METTAQFSIPPGLTDLLEEFVVKCIQENPSDLVEFAADYFNMLRLGRKKKDSKAGKESAASKPEKKDTVEDKEEVQEPPKIPARGRRRAVAAEAYNPNENDAEVKCVVHPKTDEQLQRLKKSVENILLFKSCDRDQLKEILNAMFERKVSPEDEIIRQGADGDNFYVIDNGVFDVFIEKDGKELKVHTFKDEGSFGELALMYNCPRNATIIAKSEGSIWALDQSTFRRIVVGAAARRRQMYEALLENVPMLKELQAYERMNLADALETKIFDDGQCIIRQNDEADCMYFIEAGTVRVTVSDKEISRLTKGAYFGEVALVTKNPRSASVFAEGEAKCAVLNVDAFERLLGPFVILVSVVVVLAVVDVFLAAAVVVVLVVLLMLSFLLLVFIYFSVQGVGKSISVLHRKEATSLHQVLKYVFESILPKKLMLENITFILVNEQVDRKDLLSREVLSSLSQVIAIIDLASEDKKAAALSSILHVPLMKIDSISEKSANTYIMSIRPPYHVVMQALFDVMDFFNFSRIAVVYDASRIREASYFYAKAKRWPRFSIKMIPELILNDREKLHSSLTYLLKSRIKEIILLCDQRDLYHIMNEALYVGMNDKDYRWITPDLEVAGASQTYNHTYPSFLGMVGLRLHIFNEILIRNLKNRATGGKGAEYPLIVVYSSVTLFWVVEVGEDTPAVYAAVHDVALVVGTAVWNLFNNDPRIPRIESRLDNGACALRSISSKRKRLGWRLLKQIRKVKLFHGEGLTGEVQFNRHTDERRVHDGLDIVNVVLNRTKKIGSWQPEPGMTDHRVSLNNEHPQWVGDFAKLVQCNNPGNNLHNEPEPIPVLKVITVLEPPFVEKVNDSTPLPDGIIPKNLLQGFCIDLIEELSHKVKFDYEIHVDNSYKGMVDALKSQAMDLALAPITITAERELIIDFSKPFMDFSMSLIMRKPGEPPINIFAFLLPFTNNLWLSTIIVVLFITGMMCVMDYLSPFGYRARARDSSEEPGNEFNLLNSLWFATTSVLQQGPDNTPLSPSGRLLASSFWFFILILITTYTANLAAFFTIKRVVQTINSLDELASQNETRYGVLNTGSVQKFFQNSENPLHMKMFSYMRSQQTFVNSTSDGVKKARTENYAYITEYPYLAYYNQQKPCNTRLLDKLLQAKGYGIGLQQNSPHTNKISVVILELRESGFIEKTRRKWWDERSQCPEPSKSKTGKIQSLGVNNMAGVFLVLLSGVILSIIILIIEIRYKKAVCPTSGQNALKRYLGRRGCGAQKKSSEHLATPAIHVHPVPPVTSVNPVTPVTPATPVTTAALVTRAAPVTPAAPVTPVRVAVVLSQGDKVLGHLKDEKGKGKGWNKWFQALGKIEDEKLKQTFVKTTERHFLEEVETPSQFYDLRHSANRKKSIMYIAVKSRLLHIFLLLAMANRVLPINIKIGALYSNDSERLFKLFEHLFKTTKEHRDLILRRDFTLHLVSLNVGGEDLLSQEVAKRLSSVYVVIDLACKNENVLALSSLLRRPLIKVDSIEEETPHKYALSLRPSYRDVSDALFDMMKFYSFTRVAVVYEARKARQASLFYAKIRKWPRFNAEMMPELTLNNQYKMREALTALLKAHIRQVILFADQKDLAAIMNEEVAGPKKTYPSIRGMVGLSLHLGNISEAKVLENIAKKVDTVPSGAHNYSLGMYSAVRDAASVVVKGLNIFLSNKTNRNLAIEFSPSQGCPLRSKDDKMAKTILNDFKKIGSWRPEPGNNGHNVLPENSEEPKWLGCFYESVKCHNHNPDLTNLGLKISLPRLNITTVLEPPFVEAVNKSIKLEDLAGKVTEGVLQGFLIDVIHELSKEAKFEYDIYLRPDRKYANVIEELKNQEKDMALVPITITAQREQDIDFSKPFMDFSLSLIMQKANEPAINNFAFLQPFTGTVWLSTIGVVLFITGMMCVMDYLSPFGYRARARESDDEPGNEFNLLNSLWFATASVLQQGPDNTPLAPSGRLLASTFWFFILILISTYTANLAAFFTIKRTANTINSLEALANQDKIKYGVMKGGSVMTFFENSEDSLYRKMFSHMREYKTFVDGTRAGVERARNEQYAYITEYPYLEYYNQQKPCNTRLLKNLIQTKSYGIGLQRNSPYTNRITVGILNLRERNFIEKTRRRWWDDRSQCPKPSKSKTGNTQSLDVNNLAGVFIILLGGVVISIVLVIIEIRCRKLVVLLTNGQCRKGKEEADDGEDIPMENIRFVEPGVKVPNMINLHPHYDKYAFAPESKL
>HolozoaMetazoaCnidariaStylophorapistillata_tr_A0A2B4RMV7_A0A2B4RMV7_STYPI_Small_ribosomal_subunit_protein_uS13
MHTGYEKLAFDIISLDTKRTGNVFETPISSKENCNDDDDDTTFVVQITEVLTKIKTQEIKVLVLACGEQLVKTAFETAIKLGMVSEDFLWIGTEAVVQALNVTYDRQQRIPIGILNFVGVKLNMSEETIALKALHILASSIQVDSNDSTPVFSPPNGSCYGVHRWTSLKKLTSRCGQTSQSFTLNQQVFSDTYDILKLETNSVLRHSWRKIATYQTTGSFQFEENFLPKFNHKPGVVSKSLRIVGIEHGQYLYKVGDVIGCTEHGEHCTREKLRHNSLQPNCEIGVPCYEYSNISSNSSNPLRVFCVSGLMIDLLDLIQSKLSFSYELYLVPDGKYGAIDDATGLWNGMIGEVLYGKADMALGTITINAQRSKVVDFTTPYGEVGIGMVIANGVSAKPLITMEFLAPFGTSLWFAILLSILTIFLALWFLDRKTSGFYINNSSCFSKRAITESLNDKESITLLESMSYTWSTLVHVSAGSGFPRSLSARLVAIFFAFAMIILSSTYTANLAANKVKDDAEPPVTGIYDEKMINPPSGFHFGTLKSSSTEAYFKFNRDPRMRKIYDNMKDYNVENVQDGVEKVKSGEFSVYIDDHPYLEHMVSSQHDCSLRIVGESFGISGYGLVLAKVSTWTQAFSSRILQLSDENALSVLWNKWLVRKCLKKEDFERAPHRLSMYDYNGVFVLVAAGIFVSVLFVGIERKIASYQARRKIIAEESERSEDHTFSSTTPRENSDMQSSVMDGSSPPSFTPSTTYSNSELQLERCDDHQQQEINRPRMRHISDRHPKQLLDTLDSLRQCKELCDVVIKAGSKTLFAHRVILAACSPYFKAMFTGEMAESRKKEVTIQDVDETAMELLVDFAYNAEITVEEGNVQALLPAACLLQISEIQEICCEFLKRQLDPSNCLGIRAFADTHSCRELLRIADIFTHHNFQEVIESEEFLLLPVTQLLNILSSDELNIRSEEQVFTAVVNWVKYSVSERRCHLSQVLQHVRLPLLGPKFLVGVVGTDPLVKSDESCRDLVDEAKNYLLLPEQRLLMQGPRTRPRKPTKCTEVLFAVGGWCSGDAISSVERYEPQTNDWKMVATMSKRRCGVGVAVLDNLLYAVGGHDGSSYLNSVERYDPKTNQWSSDVSPTCTCRTSVGVAVLDGYMYAVGGQDGVSCLYIVEKYDPQDNRWFRVASMSSRRLGVGVAVLDGYLYAIGGSDGTSPLNTVEKYDPKTNRWSPVAPMGTRRKHLGAALFQDKLYVVGGRDDATELSSAECYDPKTNQWSPVVAMNSRRSGVGLAVVNGQLLAVGGFDGTTYLKTIEVFDQVSNQWKLYGGMNYRRLGGGVGVALVIPEKFQHILRVLNTNIDGKQKIMFALTSIKGVGRRYANLVCKKADVDMNKRAGELTDDEVERVVTIMQNPRQYKIPDWFLNRQKDIRDGKYSQILAKNLESKLRDDLERLKKIRAHRGLRHYWGLRVRGQHTKTTGRKGRTVGVAKKKN
>HolozoaMetazoaCnidariaStylophorapistillata_tr_A0A2B4SXH0_A0A2B4SXH0_STYPI_Glutamate_receptor_ionotropic_kainate_2
MYSLSVFGLNFVKIGGIFCNEDNSKELLAFNLGVEYVNNDTTLLPNTDLVPLINETDWSNSFSNVDATYWQIQSGAVAIVGPITSSTVKVTQPLCAGFHIPQLAPYATDPTFDFSPNSYGYLLRMSSSDAIENRAMVDFVSHFKWTNLALLTSRNDFGLNGLVVFKDIASHKGWTFLAVESFQEFRNASKVNATKQLLHIRSRGARIVVVNCMASNLRAILLQASDLGMIDGWVWLVTNGAFAFDGLYDNERPIPRYLQGIVGIRNSFGASAEYEKFKRMWEGKGYDKAPLERDSTVGHVFDSVMVLAKAIHNMLEDGRNVTSSKGLKFGADKGEEPSFSEIGATLLDYITKVNTSGVIDRKVFGTNRSPFEAKFDIVNLRSYGFETVGRWDSINGLAMDKKKEIIWSSGKTTAPLDTPVSLENRTITVVTIVEKPFIERTSSTGKPSFQGYCIDLLEELKKVLKFSYEINLVPDNNYGSQDAISKEWNGMVKELIEGRADIAVAPFTVSSERQKVIDFTQPYMDLGLTALVKSVNDEVKYYTFFKPFHLHLWLVILAATCAIGVLIWLFSTFSPYGFYGRCLSIAHRKIPKEYEKRKHTLRLTNAIWSSVMYYVGKSSDSLHPVSASGRITVTVWWFAIGILLSAYTANLAAFLTIKRFSSPLSSMEDLAGQEIIFYGTVKNSQPQAFFEASPIPTFVTMWQFMKYHHTLVADSDKGISRVKGSNFAFIWDSIILEHVVHSTEPCGSLTTIGKLFGKIGYGIGLPKGSQYTKQLSQVILRLRQEGFMDRLEQKWLHTHEDCIMAQKHIDIDSGTQLGLNDMAGVFIILGVGVVVSLVVLALEWVLASHFTKDKNDPHAPNTLWEALKTRRRSTLEDLKHRDDVPRIPWSTGGQMSIRMRQIGSFMAGFSLGRKRGEVIPEILEVRSVEDKSESEESCNEGNSLYLRNIFASENSGTQQQEIALPSNFREETVRLILDYFYSGNLAINTDDCEELLSLASLLQIREIVDELQEFVISNLHASNCLRFQSLAHKLKLTNFKAKIDRFVDWNFKSLLKEPDFLAMSAEHLIEVIGSENIRVKREETVYEAVYRWFKQDPNGRASKAERVFSEIHFEQIPSKYLTKEVVPNLCEKYNVCVDRVREALDQQAASRNNTQTSKSDFARKPQDVIYVISCRTNLVERFDSVTCACVRCLEMTGPAGSMESLSENRCAVVVGQELYCLSSGKVDKFNLLELCWTEVGEGVDVHDSGVCAGKDCIFVVGGRQRGESACEFNVETQEWTDLPNMNYSRRCPGLTFLSGKLYVIGGHSPDGALASIERFDTKQEKWTTLKSMNFPRFLLGACAINGLVYAVGGRNNERSLDTIEVFDPKAKNWTILNEKMKDSRNDFGLVSRDNEIFCIGGRGVKSIECFDVVTKQWKNIGSTGENNFSISCVFYLPF
>HolozoaMetazoaCnidariaStylophorapistillata_tr_A0A2B4SQR7_A0A2B4SQR7_STYPI_Glutamate_receptor_ionotropic_NMDA_1
MVMFFETQQYTYEGQLYLNLSPSIITDHIAIAFNIADELSCQHVTMFTSRSHRSEILQQIQTRAKRSYVSASVAQLQLNDTPIGIMRMMQEIFQIAKNYNSVLVIMDCSEQDASLLIEASHSVDTIVQFHVQWLFLRGDEQSTDKVEYLPINMLSPRSKFDRRTMLDRMFSGKTGWVQFDDEGNRVAASYDILSAFRVNSSDSGELACVTVGSASAYRISFQRYRSLWTRNVSDHKELIRVVVIEEDPMLIVAISVNLEYGFLAPFDKVLWIPLLVTVSGILAIVWALERISPNRKRVILAKEEIRFSWSTCMSYIWGNVVKLELEGKKPRSISARLTTAVFSFSTLIIITTYTAKLAASLVQLDVESLVKGINDPKFQDPPQGFKFTTLQSSSTLSFFINNDDAVYRKIGKNMIPHSVRNYSEGLEKLKKGEIKAFIYDSPFIDLGASKMPGCSFKVIGKPIITKAYAIAFPKKSKWKDPVSNLLLKYQRIDYFRKLKEKWFRAGCFYTGRSSQSAEEMKPVNFGGLFLILVEDQSTKINHGPVFMGWKVFITNCYEPGALPRVTVLSSQALDLLQWRANLDIDVVKFPAGNLSFYDALKVVETISRTIQEGNGTKAIIGSGNKFIDRLTASTLGLLVIPFISVLSQDEYQGQLYLNLSPSRLTDHINIAFNIADELGCQHVAVFTSSFHRSEILQQILKKTKGSYISSSIAELHLNDTPIGIARMMTKIFKITVNYNSVLVVMDCSDQDASLLIEATNTINIEPMKFHWLFLREEEHSTNKVKYLPINVFGLRSKFDKMYWVQDALLLLNGSLYQSNHQNKFSNTGPVSSKVTDQSKLYRKMLDQAFLGKTGWIHFDEEGNRMAGSYDIIITFQVNSSRSGEVEWVTVGSASNHKVSFQRSLLTGNVSDRKKLLRIVVIEEEPMLIVSKEDVGTFSECVLSYPCTKYKQFDDNSKRSEPIKCCCIGFLIDLLQWLEKDLTNSVELHLARDGKYGAYNADSKEWDGMIGELLSNRADMALSALTITRMRERYVDFSFPYFHGETKLLISVTPVSVNLGIGFLTPFDAVLWIVFLATVSGILATVWLLERISPNGNRIISAKRETRFSLSTCMSYIWSNVVKLELEGKRPRSISARLTTAVFSFSTLIIITTYTAKLAASLVQLDGESPVTGINDPKFQDPPAGFTFTTLHSSSILSFFTNSDDPAYRKIGRNMIPYTVSNYNEGLEKLKRGEIKAFIYDSPFIDLGASKMPGCSFKVVGKPIITIEYGIGFPKNSKWRDPVSNLLLKYQRIEYFRKLKEKWFRGGCFFTGRSSQGAEEMKPVNFGGLFLILGGAIIVCFFILLGEYLWSRHERKAAKYTPKKMGQSDKS
>HolozoaMetazoaCnidariaStylophorapistillata_tr_A0A2B4RWJ8_A0A2B4RWJ8_STYPI_Glutamate_receptor_ionotropic_NMDA_2A
MGTSCPENTVPCREFLKDNDTLFPDNEGFWKRNEGSSRLQCCYGVMIDILIKIQEIEDFSFDLYLVKDGKYGSVDSTTKPMNGMIGDVYRGTADFALGGITITEERSKYVSFTTPYSDTALMFLVRRFEANNKTFAQIISDMRLMKSFRTELWLMCLIAFCAVAVTSWVFEKVYYYRNHKSAYLLPFEYMAYVYGNIFHVPLTKIQAKTYAVPSVMVVANFAALVLVSSYTANLLASLVTVEETNIVSGIADDKLVDPPKGFIFATIKDTSTEDFFRKSQSARLRKIHENMKDHNVETFSDGLKKLRSGELTAFISETGADDDPNCEIKEDGVPFELSGLAFALQKNSSWTRQISRAIHKLNAHDTIPHIFEKWTTSRCKVSQQTMVARPMGLGEFGGFFFNTAMICCGCFLLMLAEIVVYRKITRTRNSFSPQQCGKTQNVMSLPDILVYQLTVTALPASRNFTVVKLFPPSPQQSDAGIGPVPQEVGKGIVANQRSAFLGNRADSFRFHRPGFEHVPGSVSLESATHPGLYLRYKNYKFHLERNKPTGVFEKDATFIERKTQTKGAAAYELFNHPGWFMCHDTSSKFGLVAKNVDIGSHEFLLGCLYMAVAQTPTKKDLKERLKLSPTKKESAEARANVRNFSGIISNDVSVENLGKDTPKNESGGSLAKGVSLISGRFNKTDDAQLSNKTNSGKSNGAPLALSNVTAGKNGSFELTFDDDSDTMNSTKQTNRTGLLHGLKSADVTLELQVTNGTRKPQIDLQKEKQEVVITDTGNGFSGKGKNKLEAPTTNKLESNPTFYNRLGKSSSSITAKINPLVRENTAAVNKNQTGKIQSLAQMKTNLQLKGNAIVSNKDIAGKIQPFARPKINSLNKGNFSILNKNPTGQLQSFVSKQATNQPNPYGKQQFTLNFEFPNEDKTTPNTLPNQLAKITAKALGFIHSAYRSQQSQQQQQNSAQQFTRLGPVFRQQQQPQQQQQQQKQKQQEQFQGTLNYLNQQIPPQKILSAPHNFLNAPALVSPGGPLVNQLAFKTPNSQLPRQQLNKPGPPQLLNSYKFPGKSWGGLISVGKQSLMGNSANFHNYIQNGVNKQGKSRAKLDDEPNKTSENGEIILFEIDKCISLKFINKVRRPITLVSSMKLEGYLVTAETFKLKTIFKHPRKHHHVIFYARDSDDRDNEVLLNNNNAIAVTPGGCDMPFRSVVMSHHGQIGNKEIEHLRENDEYKSSMEAAKKAVLGKGDDNFTQWTAFGPCGATCGKSLQTRTRTCKLGKVCKGQSLESRTCIQTPCPGPHTEKVAPVIRSFLPNSPGQSKCPATCTKICMGWCPQRCCNPAARG
>HolozoaMetazoaCnidariaStylophorapistillata_tr_A0A2B4RL74_A0A2B4RL74_STYPI_Glutamate_receptor_ionotropic_kainate_3_Fragment
DAPFAIKRRKEDGGFFYEGYCIDLLNELARKLKFTYEVYISPDGKYGAENENGTWNGVINEILNERTDMAISALTITERREKVVDFSFPFMHFTTDILLRKPSFGEKIDLSQFMAPFDNQVWFATLATLVIISIAVFVLNFYSPYGYKDDNGRGTSKEFSFFNTSKVITLIEGGVATTSACALSTMTGIPVIRLYGNISPLDQCEKEIRMSAGYRDYAQATLDILKKYGWKNIVLVYEERRVHEAGHFLTKSRKLPLIVNLVQLSGRDKNEKPTEPAHRVIEQVRKFDAQVIVLYLENKNIELLLQQVPLNFTWYQNVVIALKLPHAETSLVDEIKHAVGHNFTGFINEELVAVSHDAVQIIQEAANTEPCSSINGSDIRLEDRNTMLTCMRKSKFYCTTQYLHFGNGNIIVKVESPYVMKRKKNDGELFYEGYCIDLLNELARNLKFTYEIYTSPDGKYGAEMEDGTWNGAIGEIINENAKIIFDRGRRIYASSGVESPYGYKDDNGRGTSKEFSFFNSVWFALACMLQQGGDNTPKSLSGRILTGCYWFCILICISTYTANLAAFFTVKNAVHPIQNLGELTESSYSIAVLNSSSMSEFFKASDYEAYKKIWRKIEGDDTLVKTVAQGVQWVREKEHFALITDGPSLRKIVSKPPCDLEVALSRKQIGLNSMLGVYLVLFVGMVIAFFTLLTEIYWKRRAKQGFISGQTDEFHALNSVFSYFSGLKNVSVVLKEFNISEVAELFGEASNVITLIEGGVATTSACALSTMTGIPLIRLYGNIAPLDQCEKEIRMSAGYRDYAQATLDILEKYGWKNIVLVNEASNVITLIEGGAAATSACTLSTLTGIPLIRLYGNIIGPQDQCKKSIQMSAGYKDYAHATLEILKNYGWKNVVVVYEELRVHEAGNFLTVSRKFPLIINLVQLSEGEKNEEATEPSYRVIEQVQKFDPEVIVLYLEDKNIEQILQQGTVAVGYDTFQIIKKAANTWPCSSINGSDISLEDRNAIFTCMRKASSEEEHEFLQFMDPFDRQVWFANLATLVISSIAVFVINYYSPYGCKDDNGRGTSKEFSFFNSVWFALACMLQQGGDNSPKSLSALSQKQIDLKSMVGFFLVLLVGMVIAFLTLLAEIYWKRRSKQVSFESY
>HolozoaMetazoaCnidariaStylophorapistillata_tr_A0A2B4S4V8_A0A2B4S4V8_STYPI_Glutamate_receptor_ionotropic_kainate_2
MLVKKAGQFQNGFKILQEAYNLMNCIFFFRMSAVFSDSLQTDYEEAFRLAIDTISRDKSILPSTELRVIVNKTATLNAFKNIEMVQYLIKKGVVAIVGPLTSTGVKFTQPYCAGFHIPQLAPVATDPTFSFTPANFPFLVRLSPSDTIQCQALAGLISYYNWSQISLLTSKDDYGINGLLALKDIANKKGWKITANEHFDAVSDYGSLDVGPQLEAIRKTHTRIVVLNTMARYTVVILTQAFQIGMLKDWVWIVTDGSTNTDWSLVPGDYPLHEFYGVIGTRPSSGSGKLYAEFSRVWKSRGHTAVSIPGGKSYDAALVVGAALSKMIKDGFDVKEASLEFDFEGGISTRPWPPGQRLMDYIKNISTDGLMTSLSFDENGSPAYAEYDIVNLGRTGFIQVGHWNSRDGIVMNPRQPVIWLSGSINVPKDTSTVVENTTIRVVTVIEKPFVFVKKSSTGEKTYTGLCIDLLDKLKEKMKFRYTIEESPDNVYGAPDIFTGEWSGMVRKLIDNKADLAIGPFTISSSRQTVIDFTQPFMDVGLSIIMRKEEDSEYKVFSFLRPFDFNLWLAIVSTTLGVGVFLWVHSTFSPYGYHGRVAQARDTRSVSKDEIKAKDHLRFFNAIWSSFAYYVSQGPDVLHPVSLSGRMAVGVWWFAVLIIGATYTANLASFLIVQRFQTPIQSVEDLARQTKIEYGIPGRGQTQTYFQTSSIPTYVTMWEFMKSSETILRNSSEGIKRVRGGNFAFIFDSAVLEYHVHQPPCNTLYMVGRVFGKFGYGFGLAKNSPFTHQFSINVLELRQKGYMETMKSKWLVGTCENDESNTDTSSSINTSGDVLTFTDLSGVFYCVLFGMACSLLVLLVELFVEAHKDTKQNKREARVEALKRRVWASWRAYQGPGRAIPSSVDPEDASQSFQTKDYSNLAPRKDSALKTEDLAKKNNGELNGFTNRFKGKKIKPPTSPCHRRSSLV
>HolozoaMetazoaCnidariaStylophorapistillata_tr_A0A2B4S7J3_A0A2B4S7J3_STYPI_Glutamate_receptor_ionotropic_kainate_2
MCTLICTVVISSILTCSHPAVHARLVKVGAIFENERLVKSFLVAIDNVNKDPNVLPGIELETIINMTKPLDAFDNLKAAQYLIQHGVVAIIGPMRSSDVKYTQPYFSGFHIPQFAPVATDPTFAFTPANFPYLVRMSPSDTIQCQALAGIMKHYNWSQFALLVSKDDYGINGVLALKDEAYKRGWIVVAHEHFEPVSDPNSLDVRKQLKWIRQTGTRIVVLNCYLRYSRQILKQAGDLGMTTDWAWIITDAQTGRDWQTLGDDFVLNQFYGVIGTRLAFGEGSRYKEVAREWKSHKDGELDVVTGKCYDSVLALASALHYMILDGYDVGGEKLKFDFSIGTVKPWKNGAELMKYIKKVRTSGIMNDLEFGGDGSPTFQEFDIVNLGRTGFVKVGKWTPSQGVVMFPEKPVLWLSQSLQAPSDRADTVENISIRVVTVIQPPFIKEQVTKKGEIIYTGFCMELLKRLQQDMKFQYRIEVLPSNQYGSWDFFSQKWNGMIEHLIERKADLAIGPLSVSSQRQTAVDFTQPFMHLGLSILIENKVNEDYKIFSFLKPFNTSLWLAIVAGTILIGFFLWLHATFSPRGYHGRIAQSRDQNSVRDDHWSTKDCLRLFESAWSSFSYTVGQGADVTHPQSTSGRVVIAFWWFAMLIISASYTANLASFLVTDVFETPINSLEDLASQTKIKYGCVKDSHTMAFFQMSRVPTYAKMWAFMRRHDTLVENVNDGISRARQGGFAFISESAVLDYYTGQRPCNTLTTIGRVFGKFGYGFALPKNSPFTHQFSVKILDLRQKGFLKLLRERWLHGVCETILQESSDTSFTGDVLVFNDMAGAFYAVFFGLALSLITLLVELAWAAYKDRKRGQTFSLLQRFKDRVVRSWKSKRGKSLNRYKYHSKADANWSIALQQLRTLLPKNKDVEDKPKIGNEDESQRKSGLHHHHATEHVNQHNSKPSAYI
>HolozoaMetazoaCnidariaStylophorapistillata_tr_A0A2B4SBP5_A0A2B4SBP5_STYPI_Glutamate_receptor_ionotropic_NMDA_1
MNFRGIFLLLILLGTQGETITALSSNWKTVTEVVIFHNASNRHIRNIVQRAESLFLANRPRSKIILQQEASKVYVNPLPFDSRKIELSQVGASGGSLSQIRNISLQILGAIFVDINSDALYASSLLEELAIPTIGIFQSEGQPRSQESSADFTRVTLPSVKYYAQIVWKLMKKTERRSLCLVLSADSDGQELADSMTQVAEEEKWFIKHIFWLSENNWPSMINISDCVISLESDIVVVHSRNEGNEALLGLLTKHNTSHSLWVVTDVTMYGLSNDYILPDGLIKISARSENIDSTFYSDAIYDGLLLCQTALEKALGIDSHQTTEDVCYDERGDIGSIFHRNVKETFLEGLSSLFVEPSLHKKSTTSFEIWNLRSGVNGAKRWTFVGLSTPTGFALDTIKAPNGKTITPPATPVTNVNELGFQSEIYFTPDGNYGDFDENTNTWNGIVQEVLSGQADFAIDISINSIRAKYLDFAPPFIHVALNILVLKDLRVNEEIQWSSWLEPFQYELWIFILGFINVILLVTWWIDRKSPYGHYRQVDSGDDGFTLLDSMTYVWGVAFGKDIGAEKTPHSSSARCVSTFYAFFALIVVNTYCANLMAFLVQEQFVLPINGIRDEKIRHPSLMPPNGFKLGVQENSQEESYFKFHSEDMFREIYRVNLQVNFVKNFADGLEKLKNREIHGLVGDYLSLSQVANNDVNCSYSFAGPNFFNFGLGLALPKASPWLHDVNQAVLKHHENGTIETIERRWFNKKTCDLNPFKQLEIINLSGLFMTVVIIIAFCILAIFVEFGIVIAMIKLGDRLGAIGKFMKSFVLNVKEGEEAHLHMQYSFIFRRQRKASWDIAAANARVARITGVELGFHNNEHCSSREQSLTSLGHANSDMIGNGNITTNGVYQMNSYAHTNGHISRNRTRKLKETEMMTTL
>HolozoaMetazoaCnidariaStylophorapistillata_tr_A0A2B4RME9_A0A2B4RME9_STYPI_Glutamate_receptor_ionotropic_kainate_2
MSASRTSLERSPFLTLLLVFIVTSSTHGVTEISIGAVFSKEPGENTTIEEQAFRLAIDHLNEKYADIKLKALVKSANPLDDFENIEKVNSLLSSNISILIGPMETSAVIATHPLCSRASVPQIAPLTSLEMISEDGSGLNYLLRMSPTEKLKAKVIAGIIENYKWETMAVLGYQNKEAPEGHSSFRLIASENEWNVVKATLISPDPGGREGDLLTALTVITSLKESQSTRLVVVFFPAWAVEKWMKLVKSKLDTDMGNWTWIFSNFGNRKEDLLSSDSGDIPNYMHGLLGIRPTVGKGTRFEQFKNAWQQQVPGKEISVSVGRVYDSVLVAAEGIKTALKNGVTLPRTQTYQGFCSSSDKQEENTSGKDLAKYLNEVRVEGVMGTIHANDPDYAGSAYFDVVNLRSTGEYKVGEWNTTGLHMFENEKPIWPSNSSDKPLDIPNILKGQTLKIATILAPPFVMWNNETKEFEGLSIDILEEIRKRLEFNYNIYAVRDGRFGVKNRLTGEWNGIVKDIMDKKADMSIAPMTISSDRQTVLDFTQPYMTFGLAFMIRVQEVNGNYFRFLLPFDKYLWVAICVLVTVMGFSVWFCSLFSPLGYFGRCVQAKSTKQLKPEDLKQVDTLSLNNSIWSSWKAYVRRSAEHPRSWSGKLTVSVFWFAVMIINATYTANLAAYLTVSRMQTPIETILDLSRQTRIEYGTLKDSQLQTFFQKTDVPSYLVMGQFMEQRKLWMPSFEAAINRTLEGDFAFISDRPILNYVARQDKHCGKFKVTGGFGNTYGYGFAFELNSPYTPLFNMELFRLQNEFIISSLTHKWTKERVNCELVDNFEEQQLLGSTVQKMSVQNMLGVFILLAISVLVGFLIMIMEWIYASAKDARKRVQGRKTCCQACGTRLIQALRDMCCSKKKTTLDSDKTDY
>HolozoaMetazoaCnidariaStylophorapistillata_tr_A0A2B4SII4_A0A2B4SII4_STYPI_Glutamate_receptor_ionotropic_NMDA_1
MKHRPRFNFWKCLFLFAAFLPWSEGNTAKFFGVGAMLSSPDHEKIFEEAVGKINDNSSGLLRAVKLNGSSYVLSSNPIRSALDACENLVAKGVVTIIVSHPKDDFSPPISVSYACSFYQIPVIGISARQTIFSDKSIHESFLRTVSSYSDQANVWMALLKYYEWKSVVLLTSNDQDSRMIATRFTGLAAENDIKIEKTIMFPTGCVNVTSHLMKINKLQSRIILFSASEEDATIVYQNASHLKMTREGFVWLVTQQTLAGRAQSFLPQGVIGMQLHHGYNESAQIQDAVSLVAKALDKLVTSGKSLTPPPASCRETTQWESGQTLFKELVNTTVIHGKTGDIMLNRKGDRINMAYQILNLRNKGDKELTVVGEYRDGQVSISNKVIWPGDQEEKPEGIFVSTHLRVVTLVGEPFVFIKALPESGKCEDLDDAKKKKRHIKCSGKVYGEHTKLVATDKDDHCCYGFCMDLLYRLGEKVNFTFDVHLSEDGSYGSLRRVNGTDMKRWNGMVGEVIDGKADLIVAALTINNERAEWIEFSKPFKYQGLTILVRKDQSRNSLDSFLRPFQINLWLLVLLSVHIVAVILYLLDRFSPFGRFKLARKEKEETALNLSSAMWFSWGVLLNSGIGEGTPRSFSARVLGMVWAGFAMIIVASYTANLAAFLVLDRPKAVVSGIEDPHLRNPSVNFKYATVANSSVDAYFRRQVELSSMYTFMEKYNVKTAKEAIQKVNDGELKAFIWDSPVLYYEASVNCELTTAGELFGRSGYGVGMPKGSPWSNEISLAILNFHESGVMEELETTWIDTKQCDEQNNSPATLGLNHMLGVFIMVAAGIGAGIVIIILEILYHKHRGWKEEQKELAKKTTDKWRANIMMMKKERTSNGQQPNGVLDSHGPQNDGIARRNPIYNPENHVDSTFTYN
>HolozoaMetazoaCnidariaStylophorapistillata_tr_A0A2B4SD47_A0A2B4SD47_STYPI_Glutamate_receptor_4
MSSNDSNSQAWTAFQLALKHVNANSSLLPNTSLKSFEDQLFINQDNLYESASNISKANTAVIIADSQTMFTHETVSSVLRIPLVTTHIGNSAPDRAKLSNYLVSMAPSSRDITQAIISIVVHYKWMGLLLLYDVRWRHLAHDYLSQLPPKLRVSKLSLELDHHGNSEQLREETKRKLTRFNDSPTEAIILLLDYRWAETIINQVHCSCSMKIEKPHTWLLADTVTTSTMVVQSSQVVLGFQPHKSNNYMTERLVSEMPPSQHIKDSSRLMYDAVWTVAHALQAVISSDGWRKSSSDTLHISQNGDIVLEQLRKVKLAGTTDLIQFNGSECRINSRLDIKNLQDNKFVTIGQWSSLQNSLLLANMPQQNKKISGIIPLDKLNRRLKVVVVEDAPFVMVKKDGGLEGLSIDLIDKIAEMLSFRYEIYQSPDGLYGGWNERTGYTGIVGEITKNRADLSTSPLTINSERLEVLEFSKPFMQFTMSLITKKGDTNYQDLTTFMLPYSTTVWLVTLACLLFVTLLMYLVNFFSPYGHRSRHIRNGETGEEFDFFNSLWFCLASMLQQGADHTPKSLSGRVLAGCFWFCILIWISTYTANLAAFFTARNSERQVNSLEDVVEGDYPFYVMRDSALYQFFRVAEYHTYRKLWERMKATNSFVNSTAEGYDTARYVRNAVFMAEKPSTEYVIMQKPCDLRTVNGLVSAGSYGIALPKHSPYIRNISMAILRLQETSVLDSLRRKWWEYKSQCPKETTGAAVGVGKRIQLENMLGVYLVLAAGGCLSVLLVLAELWWRKHGSNFMAMLKSKYSFVREKSPTEISVRPSAAVAKSNERAKLNNSEGTPC
>HolozoaMetazoaCnidariaStylophorapistillata_tr_A0A2B4SE38_A0A2B4SE38_STYPI_Glutamate_receptor_ionotropic_kainate_3
MKTRALFFEVFVAMSLLQRINATNRKLTCGFVIGHSAEFHAVNSVFNNASRSSNVSVVLKKFNISDPVNLFNQASTIFKSNVITLIEGIEATTPACALSTVTGIPLIRLRHDSGPLGHCEKSIQMSVGYKDYARATLDIVNTFGWKNIVLVYEERHVYKAGFFVAITQKLQLTVNLVQLSEQGQDEEQTAPIQTAMEQVKDFDAEIVVLYLENKNIQLMLQQKPCNHRKTYIWIIQGQVDMPLNLTCYQNSVVALKLSYDDHTVDDLLKLALGNNLSSSVDKHLAAVSFDAVQIINSAASREPCSSINGSDIGPEETKAMLTCLRKVSINGTTGILQFDEQGERTRIDLKILNLRNNSFKRIGTWNSTKGAVLSGNILRNMDNPLSQTTLEGRKLRAVVLMDSPFIMRVKNENGGFSFEGYCIDLLNELARNLKFTYELYLSPDGKYGTENEDGTWNGMMNEIVNERADMIVAALTITESREKVVDFSIPFMYYTEDILLKKTSVKEKYDLLQFMNPFDNQVWFATLATLVIISIAVFVINYYSPYGYKDENGRGTSEEFSFFNSVWFALACMLQQGGDNTPKSLSGRILTGCYWFCILIWVSTYTANLAAFFTVKNAEHPINNLEDIVKSSYSVAILDSSSTSEFFKTSGYETHKKIWHKIKSDGTLAKDTAQGVEWVREKEEFAFITDRPFLQDIANNKPCDLQVVPGLSTSKGLALAFQANDPHVNDFTLAILRLHENDFLASLKRKWWESTNKCPVEEETSLSRKRIGLMSMLGVYIVLAVGMIIAFMTLAVEHYWKRKAKQALVDKLQRTKLRSVKIRPGPP
>HolozoaMetazoaCnidariaStylophorapistillata_tr_A0A2B4S9T9_A0A2B4S9T9_STYPI_Glutamate_receptor_3
MSCAIAIFDLSFGDHYSFAFAEVLTIPLLSFKPALQDLASDFFYSALPSYQMYSRAMVDLLDFCIGKESSPREKVAILFEADYSAAAIQVYSIAREMEKFKVDTIPELQVNDNIQLQRALEVLPKVRANYVLVICRPENLATILEMSLRLGAINKDSRWFTFSVDFKGNISKSCFKGLVGFQVNLTDVQRATTLKRKFQLDSDINQISEITYALVNDTVYAVIEAFKQDTKGISRHQRECFALGYRTEDSSKKLLSNLNEKVKLKGVTGLVDFDNKTRSRLVERLDIINVQAQEGDSGGTLLVNDSPFCIRTANQTEGKPKYEGFSIDLLDAIQRKMGFKYTLITNKDGKMGSKDQKTGQWNGLIGEIIEKRAHVAIGAITISAVRELVVDFSKPFMDFKVSLLMQKENEQVNLFVFLQPFERDVWLSTLAVVIGITFLVFCLDYLSPNGYRAMAVIGITFLVFCLDYLSPNGYRAMAVGSGEGDGDELNFSNSMWFAAGSILQQGADKTPRSGSGRMLAGAFWFFTLILISTYTANLAAYFTAKNTKRSINSLSDLANQKEIDYGVLNGGSLYTFFSQSEVEIYQKMFIRMKSEDTFVNSTKEGVQKVREGGFAYLTDGPYLDYYNSKEPCNTMMLENLLEAKSYGIALQRNSELTNQFSVAILQLREEGVVDKLKKKWWDRRSECTDSTVKVSSTPMSISLDHMAGVLIVLAGGIVVSIMCLMVERRCKNLRREVNKSTSMASVKEQMDLPAVTTQVYRRPFSDHGLENKTFNNIDNRRNMDVKDGARPRDSLSVPRMQSRLPNVYAGAPESNL
>HolozoaMetazoaCnidariaStylophorapistillata_tr_A0A2B4SEQ4_A0A2B4SEQ4_STYPI_Glutamate_receptor_4
MSVREGFIGEDPEEFEAVLDTASNKISSLSNISLVLKKYNISKSSNLFGQAAAFLQHNVIVLIDGSDSHSRACALSTVTNIPLIRLHGNGGSFKQCDRAIQMSVGYKDYAHATFDLLNTFGWRSVVLVFKDESFLEAGYFRTLSRGSKLAVNLVKFSQPSENEDSGTALLRTMDEIRFYKAEVILLYVDKDNMESMLNQVPLNLTSHPSNIVLAVKLPYNQTPASEELENLLHIHGDTNKDLLAVSHDAVRVISRAVNNESCSSINGSAVHAEDREAILLCMKEVGINGLTGPVHFDAYGKRIGINLEILNLRSNCFKKVGTWNSAEKAVIFGNISQNLVTPPRAGSLEGRRFRIVVIKAAPFMMSRTEENGEVVYTGYCIDLLNELARNLKFTYEIYFTPDGFYGAETDNGTWNGIIGELLYKHADMAVADLTITEHRETVVDFTVPYMFYTEEMLLKKTLSNGKVDLLQFMNPFDSHVWFATLASLVIISFAVFFINYLSPYGYKDENGRGTAEEFSFSNSVWFALSCMLQQGADYSPRSLSEVINMKPFPITSIHYPANSKQQTGRILAGCYWFTILISVSTYTANLAAFFTVKNAESPINNLKDIVKSSYQVGVVQSSSTYEAFRRSKYDTYQTIWNRIKAADDVIKSYEQAAQLVREREEYVFIADGPGLRHVANQPPCDLTVVPGLTTAKGLSLALQANDPHTAYFTLAILHLHENNFLETLKRKWWDTENGCPEEQETALSRKRIGLLSMLGVYVVLGVGIVVAFLTLLVEIFWSKRSKQIVLSKETTRSRKWQRSKTNSIQVRPADD
>HolozoaMetazoaCnidariaStylophorapistillata_tr_A0A2B4SDY4_A0A2B4SDY4_STYPI_Glutamate_receptor_4
MGQWTPVFKKGDRQLAKNDRPITSLVTVNKTFEHMLRFIDNGNTEEYEALKFAVAHSNTKSNISIILKVFNTSTSVGLFDRESRFVEAGYFYLNYKKSTLTMDLIQMAETKDAEDRQKKIWQIIGQIQSYQPEGILLYTGKENTDLILQQVPCQRHFPYQWILQEQVSQNQRSIPDHVVLAFKLPFKSSFVDKHFGSSEQGKFKSTNKLKVKFNGMTGSVQFDDSGNRKDVCLEILNLQNGSFQKIGWWNSTKRAVLYKDPLPNTLPGSSSNGELKGRHFRIVYVKEPPFIMPKENEDGTNSLQGYSIDLLKELSRLLGFTYEMYPSPDGFYGALTENGTWNGMIGEIINGNANMAAAPVTITETREKVVDFTVPYMYYTDDLLVKKTSTEATDLLQFMDPFENGVWIATLGVVALFSVVVFVLNYYSPYGYKDENGRGTSEEFNFFNSVWFSVACMLQQGGDRTPRNLSGRILTGCYWLCILVWVSTYTANLAAFLTVKNAAEPINNLNDILKTSYKLAVVSSTSVSATFRTTQYQPHMKIWKRVQADKTLVKSAGVGVQWVREKDNFAFIYDGPVLRYFAMKRPCDLRVVPGLTTAKGFALTFRAHDPHTDKFTLTILHLHENQFLDSLKRKWWDDANFCSQDEDTTLSRKRLSLKSMLGVYVVLSAGVAVALVTLMAEIYWKRKAERTLANKVRTGNRRPTIPALESNYARRPSAD
>HolozoaMetazoaCnidariaStylophorapistillata_tr_A0A2B4S9H8_A0A2B4S9H8_STYPI_Glutamate_receptor_4
MCNNRKLLFIIALLLRDENVIALVEGSQDKISACGLSTVTGIPLIRFHGDNELSDQCEKVIQMSAGYKDLATATLDLIKKFHWKSIGVLFDEDHSYQAAFFIAITKRLNLAVNLIHFSTEGDNEDAVLKAMAEVYGLEAEVVLLYIKKEKIEIILNQQKTCQFTDGYKWILQGEIPLHLTSDGNNIVFVMKLATGHEEDNVVKGNNTDSRVKLEGKTGPVCFDDYGVRRKTQLEILNLQNDSLIRIGTWNSSHGAVVFGNVLRNNGSPLPGGRLEGRKLRIVVVENAPFIVKNEDGDFPYYEGYCIDLLDELAKRLKFTYEMYSSPDGMYGAELENGTWNGMVGELVGKRADIAVASLTVTESREKVVDFSVPFMYYSREILIKKSPPGGKIDMLQFMNPFDIQVWFATLASLVVISVAVFVINYFSPYGYKDKNGRGTSEEFNFFNSVWFALACMLQQGADNTPKSSSGRILSGCYWFCILIMISTYTANLAAFLAVKDNDNPINNLEDIVSSSYQVAVIESGSTYEAFRTSQYGTHKKIWKRMVAAGSFVQSTAEGIQMVRERDQFVFISDGPVLKHAAQQPPCDVTTVPGLSTALGLAFAFQANSTDVDDVTLAILHLHENEFLDNLKRQWWEYKNGCLKKQDTTFTRKRIDLRSMLGVYVVMGVGVALALTALSAEIFWRRMRECKIKTQRPKDRSIEVYQNTYVDFLKTA
>HolozoaMetazoaCnidariaStylophorapistillata_tr_A0A2B4SPI5_A0A2B4SPI5_STYPI_Glutamate_receptor_4
MVHAIERLSEVQKHSINLETIIQRFAPHVVEFGHVFLVVIVKLTWKQLFSFYGSSMGKPTLFFELALIMFLLKRINATDRVLTCGFINGLTAEFDAVNSVFSHVSSSGIISVVLKEFNNSEAVNLFSHASNVIALIEGSAATTPTCALSTVTGIPLIRLHGNNRRLNQCDQAILMSAGYKDYAHATIDILNTFAWKNIVVVYEESRVHEAGYLHAVSQKSQLKFDLVQFSEHGKIEERTEPADRAMEQVQKFDAQVIVLYMENKNIKLMLQKAKKLNSERRPLPYPQELVAVGYDAVQIIQKAGNSEPCLSINGSVFGSKDANAMLTCIRKVILHGVTGLLQFNENGERVGVQLEILNLRNNSFKKDAPFAMKRRKEDGEVFYEGYCIDLLIELAGKLKFTYELYTSPDGKYGAENENGTWNGVINEILNERADMAIPALTITERREKVVDFSFPFMHFTTDILLRKPSFKEKIDLSQFMAPFDNQVWFATSATLIIISVAVFVLNFYSPYGYKDDNDRGTSKEFSFFNSVWFALACMLQQGGDNTPKSLSGEVYQ
>HolozoaMetazoaCnidariaStylophorapistillata_tr_A0A2B4QYI2_A0A2B4QYI2_STYPI_Cystine-binding_periplasmic_protein_Fragment
GELVGLDIELAQMIEKELGKEAVFENMKFGSILAALQNGSVDAGISTITVTKERKKNFDFSAPYYTESLSMVFSKGLPLTSKAQLSGKKIACQLGTTMEIWLKNNAPGTEIISMDNNNQAIEALKAGHVEGVLVDSFQASAFTDKNPELTHEFIAQSDTGYAIALAKGSSLKGEINAALKRLETSGTLQKLQEKWLGSAS
>HolozoaMetazoaCtenophoraEP00115Mnemiopsisleidyi_P014544_ML30697a
MLLVLGITGICGACVQGTKSCLIMHLVLLGLLIVTQVVGVGLLLYYSADEDLEKEVSKTVTNAFETYGGNETSSEAITDGIDMFQEVLHCCGQHAYTDWSKKDVAKTWVSLNYGAYLPDSCCRTIKTDCGKNLSNLNGNTTAIEKQFYTKMIYQRYSFQSNDVFESVCASLESGVVGLVASGTSNNVKLIAELATNFHIPSISPSATNPFIQETETTEYLLNMMPSDYEQCKAIFALIKHHKWREFSILTSADDYGINGMLKLQSLALTNGYKVHNNQQFVVPVDHHGTHAPLDVTTELKVIKHSLSKIIVLICDGWYSPYIFKQARDLGLMTKEYAWIVTDGIATQPIVLEEDGVIPAYLNGLLGTRPTIALTSPQYQALHHKFVTRFPDRRFELGGYVLTLYDTIKVFAEGLNLLIQENNHQPIETEGFFCHQSFVEGRYQQWRHGAKLLRALRRVNLDTGMTGDVQFDEMGWPRNVVYDILNIQNQNFVRIGTWELDANQLTLPYKAIYFDHSDTAPTSKPNTLKGSKFVCGILPLKPFIMETSGPCEGKSCYTGYMIDLMERLKTDLQFEYEFVQPHDRKWGSYNSTEHEWTGLVRQLTNNEIDIAAVPLSVNSDREHIIDFSFPFMDSSNTAVLKASKSTQNNFFFLLPFENKVWYSVIVMNFIVTFFFYFANKTSPYGRSASYVHALMSCTCRKCTRRRLEEVDLPGDSTDMNRLQPRRCLLNKGFAKDSRNGTNFYNSVWIVSTGLFGKTRGDSPDSLSGRFILCAWWFFMMVVTSMYTANLAASLTVNNMDIGIKSVKDLLAQNDIKWGTVKSTHTETILQYSVDPFYKELYTRAVSVGNESEGARKVREEKYVFIFETPIIDYEFRMDCDVVKIGGEFQTFEYALGFPKEAPYAELINSYILLYRETGVLDNFWSRWLAIQDSSSTCPGQIRGGRKLTLGMSSMAGIFFALAIALTIGVFLLMVEYVVAAIRDVKGCGKKTKRSYWDALVNRISLLIEYTFNYRSVRVGDLEEGIEEEGD
>HolozoaMetazoaCtenophoraEP00115Mnemiopsisleidyi_P011116_ML15636a
MLRLLAGLILLSLPRPAYTEEYTIGLLTSSQNTQKSVLEAVIPYAVDQFNANSTDITLKLEIASYNGSSLYELVMEACKLVNKRTVAVISPDGSNTVAQAADVFSPLNVPIISLVATDPHIRRAHRDNMLLLSPSDAFQSKAILDLLGHFRWHEISIIASDSNYGINGVHYLQQLITRRDEAKFVIKAITFFNAVPVPLLNNTLKNIKRSLARVIILNCESQYASRVLEEAFKMGLMAREYVWIVTDAITGNPHNLLPQGDRYSDRYSGLIGIRLAISKNTRGFRTLSEEFEKMRWNISAISPPPLTPSLVLSYDAVQIAGKGLATLAQKNSLEQPDSSCSHVEKWAPWSAGDSYFDVLKSTSYHGASGLWTFTEEGTKDHPGYEIVNLRRYGYDPLMFYEIGTWSENGGLQIEQDSQIKFLGGATKRPMGVANSLNGEHLVLGVTDNPPFASKIPNCTDTICWEGICPDVVMNLSSALNFTYEFVEPADKAFGRFDPETQTWNGLIGDMLSQKTDMITMDLSVGVERKRYIDFTVSFMDSGISLAMKGESGKSDIFFFMSPFGYSVWCMIVVVFIFMGIILNLISKLSPYGSYGKKIHAAQVCKCEECEERRLAKQQLNIKFKYQSQSECLVVRAREEAEDETMTFYNSLWVAGAGLVGQGTAALPASPSGRFILFIWWFFILLIISMYTANLTAFMTLDKIGITINSAKELLKQHKKKYEWGIIEGSFVESLLINNVDPDFKKLVDGAVKVKTVEEGNQRVHQGGFAFLDETPFLSYNLLGSCDIFQIGGEIQPFDYGFGLPKSSPYTELMNTQIIKYRELGFFDELWAKWDKTPADGCDSHHDVGADEVLQMSTLQGIFLLLALGLIISVVLMLLETVVATAQDDYDEIHRTFWAKLVRRVRLKYEDIRTEWFMSSLPHRPSKNGDNYQELLRLDSMDKYSSSEVKISTNHAV
>HolozoaMetazoaCtenophoraEP00115Mnemiopsisleidyi_P007685_ML085016a
MLWLLVLLRSTTLISTQFTTLSQDHQPFPVGFLIGNRNTHKQTLDRVIPYAVEAFNNKSSDGVKLKAVVRHYDEFSLHSLVEASCSLVTNGAVAVISPDGSYNIGTQADILGELKIPLISAVATDPHIRRASRQSLMLMSPGDEYQSSAILDLLNFYHWHEVSLVASDTNYGINGVNFFQQLLSLKSGAKFVIKSITFFNAVGHPDTMGFKNTLKNVKRSLSRVIILNCEGRYGRQVLEQANEIGLLDEGHVWIVTDGITSSPQSLSYDGYFPSYYEGLIGIYPHIETKAHHYKLFKDKILSEERNLTAVSLAPHVVLTYDAVQIVGAGLEISGGNVTRQDLECSSTAKWNSGEEFLLSLLERNYEGVTGNVTFRPDGLRKKAAYKIVNFVNPGLFVDVGQWNSEKGLDMYNDVDSSSVQFLGGATQHPVGVATELQGIHLKLGATENRPFAYKAENCTSNDISCWKGITPDIVAEFSKEMNFTYEFVEPSDREYGYLNPETNKWNGMIGDMLQGKTDMIAMDLSVSFERKTHIDFSVAFMDSGISLVIKGESSKSNSFFFLSPFEVMVWLMILAGFMAMSLIQNLFNKLSPYGEYGQRVHAMQTCKCCRCAMRRRVKVEQNIKLRDHRNVECMIELAADERRDEMSFYNALFLNAAGFVGHGAESMPKSPSGRLILLTWWFFVLLIICMYTATLTAFITLDRIGITIDNAKQLLQQQKYSWGMLNHSFVEALLRNNIDPDYKKIVDGAVKLANMSESIDRVKQGSFVLFDETPLISYELMGECDMFYIGGEIQTFDYAFGLPKSSPFIALFNTQIIKLREQGYFDELWKKYDRTPDDLGDCDNHTTGSSTALNLLTLKGLFYFLCFGIVSSMIVFFFELIYATSKDPPDEKHRTFWAKFGRRVKLKIEDVRTEWFSQPYTQLFSVDGEVEVKCDENGTPPAYNPGNLTVL
>HolozoaMetazoaCtenophoraEP00115Mnemiopsisleidyi_P005657_ML05909a
MKLVILLCCFLQHKVSSREYTIGFMLNEKDESNFENFKKVIKYAINKANSNSTGPTFNYAFEEYDGTSVFEVVNASCSLMTKNVIMVISPDISNNIAVQADVFNKVKMPLLAPTATDSYLKTAGRSELLLMAPSDMLQAQAVVDLLTKYRWTKLSLIASDSTYGIHSATTIQQLLIETTAEVTVQEEFDTSVYFFEAVSDPTKLELDDILKNMVESLDRVFVLHCEDFYGKYVLQKAEKAGLLGKDFVWIVTESIVSNPQALRLPISEENSRLHFPTYYEGLIGISIYVDTLNPAFRAFKSDVMTSLGLEEKDITPVVTMLYDAVMLATQSLKDNAVELERSGVVTDARCGKTIWQSGEYVTGLLVNTEYSGASGFYNFDTEEITGKYQYKIVNFVNLGMGLESGFTGIGTWSNVKGLNINSNDVQFLGDVKETPRGIANTLKGQHLKVGATHAPPFAILKEGCQGNACWGGICPEIVRRLAADLDFTYEFIVPEDGRYGHFYNNTVEGNGEWDGMVGDLLKNRIDIIAMDLSVSSQRRSYIDFTFSYQDSGISVVIKGESKTDNRFFFLSPFAFSTWVAIIVAFAIISLFQVIFGRLSPYDQHEMMAFAVETCNCEKCEEKRDRKRIDHETDEETSKECLAVEAQRELNSDTFSLNNALWVVGGNLMGQGGEPLPRSPSGRMILMTWWFFVMLITNMYAANLTAFMTLDKQGVPIKAASDLLKQQVYKWGLQQNSVTSALLENHIDDIQKDLQKGAQYVSSFDDGMRQVHEGGYALIEDSLWLEYNISDSCDIFFVGEKLLTIPVAFGLPINSPLARLFNRQILKYREEGYFQDLWNHYGKRIEDRKCGKDNVGNDKTLSFQTLVGIFLILLIGLMVSLGLLFLEIIMASMLESFDNELSFMGNLKRRLRLAFSSTRFQRKFRKRRKKQCRFSTSTNSQVMTKETFPG
>HolozoaMetazoaCtenophoraEP00115Mnemiopsisleidyi_P003424_ML032221a
MHRYITILVFLSSVQQSTTETKVGLLISKSDSYNNALKSLSSYAVQDTNTSVTLVTVEYDDKLQSMVEACCQLVTSGVSAIITKGSSSSTAIQSDILSPLKIPHIAVSATDPFLWTSSREYLVKLASSDFYQSEAIYDLIRHYKWPQISIIATTDSYGLHGILRLDNLLLVDPFTKVKDMVLISGKDCTEGNIKYNLEKVKQSLTTVIVLNVGAKFAKCVLETAHQMGLMGADYVWIVTDAIAAQPENLATTEGNILSIYEGLIGVRPAQDKGVQYKSLKDSYVLNGGKVDDLTSYTILTYDAVGLVATALEEVPQDTSQNLKICSSLSNGWEKGQIVLDAILESSYIGVSGKIYFTNDREKFGPSYDIVNFEDNTFRQVGIWKNGSGLAITSSVLFLGGKKNAPTGVANDLAGRHLRLGSVEERPFMFFATEDCEGNGCWSGMVNDMVERLANELDFTYEYIQPADMKFGAINETTKEWNGMIRDLLDDKTDMIAIDLSTNSARKSAIDYSFPFMDAGIKAVVKGEPGTGNMFFFLTPFDTAVWCMVFAVNFVLVGLICCLGKLSPFGKYGAKLHAVKTCACEECKTKREEMDAKVCSLDGTKKYDCLIEEVEEEDRSTDASLYNSLWLISTGLVGQTSEALPHCLSGRFLVLTWWAFMLITMSMYTANLTASLTLNKLGISLNQVLELLDQDKYKWGVIGSRHPETLLKSHMDSRYSRLVDEGETLEDLNHAFETLRGGYFVFIDESPVLAHELRSDCDIFSVGEESQSFEYAFGLPKGSPYKTLIDTHLLKFREDGFIDILWQKWSAGQSVCSNSALGVSVKFDFDKLAGVLYMLCTGLAISFILFTAEYVYATVRETKQKQEITFWKALKRRIGFIWDDMSSSWRRNAEEQERRKRKLEQNIAIENMAQEITAEISM
>HolozoaMetazoaCtenophoraEP00115Mnemiopsisleidyi_P003425_ML032222a
MPRYIRILLFLSFVLQSTTETKVGLLISKSDSYNNALKSLSSYAIQDTNTSVTLVTVEYDDKLQSMVEACCQLVTLGVSAIITKGSSSSTAIQSDILSPLKIPHLAVSATDPFLWNKNREYLIRLSSSDSYQSRAIYDLIKHYKWPEVSILASADSYGLNGMVELENLLIADTFVTIKDMLFFSTENCTAENIHHQLNTIRHSLVKVVVLNAGAKVGKCVLESAHQMGLMGAEFVWMVTDAIGAQPESLAEHDGNFLSIYEGLIGIRPAQDKGDQYKSFQDSYVVNGGKVDDLTSYTILTYDAVGLIANALKAVTEDASQNIQCSSESGGWNGGKAVLNALLKTNYSAISGEISFTNDGERRYPSYDILNFVDNKFTSVGRWTNSSGLKLTNAVEFLGGITTAPSGVAKNLIGRHLRLGSVEEQPFMFFATEGCEGNDCWSGMVNDMVVKLSEDLGFTYEYIQPDDRKFGALNKTTNEWNGMIRDLLDDKTDMIAIDLSTNSARKSAIDYSFPFMDAGIKAVVKGESGTGNKFFFLSPFDGFVWSMVFVMNFILVGLICCLGKLSPFGKYGAKLHAVKTCTCEDCKAQRSEMETKHCSLQDTKKYDCLIEEVEEEDRSTDASLYNSLWLISTGLVGQTSEALPHCLSGRFLVLTWWAFMLITMSMYTANLTASLTLNNLGITLNQVLELLDQDKYKWGVIGSRHPETLLKTHRDSRYSRLVDEGVELKDLNHAIETLRGGLFVFIDEGPVLAHNLISDCDVFSVGEEFQSFEYAFGLPKDSPYKSLIDSHLLKFREEGFIDILWEKWSSGNSVCSQSGIGKKVTLDMNTLAGVFYLLLSGVGISFVLFLVEFVYVTARDSSLVKDLTFIRALKRRIRFILEDFSRQKDEKENCENNSREGQTIENYCTDVDI
>HolozoaMetazoaCtenophoraEP00115Mnemiopsisleidyi_P009090_ML111714a
MEQVVPYAVNQFNSQSDSLKLHLKVETYDEFSLHSLMEATCSLVESNVVSVVSGDGSGSVAAQADLLSPRNVPLLSALATDPHLVRGARSNILLLSPNDGVQAHVILDILHFYLWQEVSIIASDSSYGINGVTHFQQLLLETHNDRKKIHSIIKSISFFHATQNPDEIEIKEILANIRLSLSHVVVMNCEGRFGQVILREAHRMNLLSSGYVWIVTDGITGNPESLKEDGNYPSYLEGLLGVSHAVYSHNDEFKKFKDGFLKKSRNLNVENITPGLVKLNDAVHIIGQSLKSLTENSSQTFEPPSVSCKNGWWAHGTKLFREFTEQNFKGASGPVVFSSKGSTRSAKFDIVNFVHPGHFNTIGTWEKGKDLIMHYKQNSNVVKFLGMTNESFEVPSGLPNSLNGQHLRIGVTYSPPFAFRSSDCNGTWNECWVGVCPEIIQDFARQLNFTYEFFMPEDRKFGSLNRETDTWSGLIGDLLSHQTDMIAIDLSVSYERRKYIDFTVSFMDSSVSLAIKGESGKSNIFFFLGPFDWGVWISIVGAVLAASFIQNLLNKFSPYGSYGKRIHALQSCTCSKCGEKRELKHYRGVQFKDLTKSDCLLKQVEVPGPEVSEMTFYNSLWVIGAGYVGQGGQSLPESPSGRFFLLTWWFFVMMIMCMYTANLTAFMTLDKMGVSIDSAKALLTQDKYAWGIVDHSFLEYLLQNNIDPEYRLLLHGAEKLSSVAEGINRLHDGHFAFIDETVGMQYYTQGLCDVFRVQTEFQTFDYAFGLPKNSPHQNLWNGLILKKREEAYFSDLWSKWNDAAGSKHCKNEIGSADTLLQPSQVSQNSDFSIYVAGYAVDGDPSTRAETLWGSSSHCRIRARCSIDYEEARERTLVHSKVYHEVDNNEV
>HolozoaMetazoaCtenophoraEP00115Mnemiopsisleidyi_P007687_ML085018a
MNGITSFYNFTSEGLRSKAKYNIVNFIAPGQFVNIGRWTSENGLVMYYSKHSHDVQFLGGQTYHPLGSARGLTGEHLRLGVTENAPFAARRKDCVGKMCWEGITPATIQELAASLNFTYEFIEPEDKLFGTYDKETERWSGLIGDLLSNRIDMIAMDLSVSFERKTYIDFSVSFMDSGISLAVKGQSDKGNVFFFLSPFSSSVWIMVIVSIVMVSLIQSLFNRLSPSGEYGRIVHAMQVCQCAECATRREITIQENVRLKDYEDAECLVDKAKEFNKEDMSLFNAVWIVGAGFVGQAGEAMPTSSSGRFVLFTWWFFVMLMTSLYTANLTAFITLDKIGIKLDNAKDLLSQNRYRWGLLNQSFVESLLNNNIDPEYKKILNGAEKISSIAEGVQRVRDGDFVFIDETPAISYHVMGECDIFYVGGEVQTFDYAFGFPKNSPYTVLINTHLIKLREHGFFDEIWKKWDKTPDHEGCSSSNNNSKGVTLTLTNVQGIFLFLSIGIIISVILILLEIIIAAFRDEGDDDHQTFSSKLNKRFKLKIADIKTQWIRQSKRRPTTNKHFPISNQDNFKVAVSNNGYKSSGEDLIGSKKFEFKTGIV
>HolozoaMetazoaCtenophoraEP00115Mnemiopsisleidyi_P010411_ML141757a
MADYHDNRDYKEYQQECTGCEGNSCYNGYCIDLVRKIADNLKFNYKFVLPSDMKWGGVNPNTTTGWDGLVHDLLNRTIDISTVHFSINAAREKSIDFSVPFMQVGLAVVVKAEVDSSNEFFFLQPFDPNVCSFLKQGVVYGASQCVSGRILLTCTWYFVIIVFSMYVANLAAYFTELLNMSNSAWLVIASLLQQGPVEGAPYCMSGRAILSVWWFFMMILIAMYTANLAAFLTDEYKAIADKLENVKSADEGFERVKRKSNKDSSQSTSKLDMNNLSGLFTVIALGIVTSFLFLIAEYTFACFEDVYGNEFRDPDKRPKNIQQALKRRLKLTWRDVANHWFIFESFRQLRDDPLLHSRPPSGCSQIEDVTDSYREENCKKEHEQELVR
>HolozoaMetazoaCtenophoraHormiphoracaliforniensis_evg156083__p1
MFLLLSALFLCSTTVLGQFGNRPTEIRIGFLKHSSLVNEEEAFRYAIDVINENKTVLPQTRLVGEILDFGSVESSPSNIIRGVVDLVNRKVSAVVGPFRSSRAQLASYVLSELRIPMITPTATDPFLRNPNWSEYMLHMQPLDVYQSLALLDLAKHMKWNSVALLSSMDSYGINGLATFQKLSNEKKIRIAANEMIPLTLDVDRIDVSTQLMNLKTSEARIIIMNVHSGYAKPILRMAEQMGIVGPDYAWVVTDGTVKDAQNLLNGTTGRFETYTQGLIGFMSSVCCSSLSQKFLDAWHKDAQGVLSVESDGSWAVTSWGSSSRSLQLQSRAALTYDSVWVLGNTLHKIIYEDNQPMRDPNVDFWSTPIEYFSEGKMLLNYILDVPEFEGLTGQIQFDKTTGGPKKKIYDLVNFRQSDVIRVGQWKPVIGLKMNESERIVWNGQSDITPTSALKTLRGTKLRLGIAEESPFMMIDADCVAENKENKECYSGLCAELVQMLSDQLKFEYEYVLSEDGKFGSPTANGSWNGLIKMLLDGKIDVATMNFAMNKARESVIDFSMPFINTGLVMTTKIKESKSDPFFWTKPFDLDLWYAILAFALLMVLLIWLYDHMSPFGFYGRRMHAALRCSCKSCEAFRCNKEAGGEGSDGEEEECLFESRLADPSENNEELMNIGNSLWMIVACLFSIGPVEGVPRNMSGRVILAMWWFMILIVTAMYTANLAAFLTVTRMESGINSITELISQHTVKWGTVGGTNAEIMLQSATTPELREVYQRMDRVDHVQEGFRRAREEEYIFFYGGAIVAFEANSQPCNLQIVGEQLFSFGYAFAFPPQSYYLETFNTALLNLSGTNKLDQLWTKWSKGDCAAKTSTSSSSSLNLANIYGLCYTFFVVIAVSGTILLGEVFYESIMDMKRFKTSFFESVKYRLIYIWKRPDYETLKSKSCSSSNSSDSERASKQQLLEYNKGEGSSKKSDSLSFQYMPNMGPPPAPQRIKSTDLKARDPLLNQGEPIVVPQLQAPNGYNRTSSRDASLKDMMLRQPAPMTLNPYHLNDPTIPAYRPDHPSFRSLPPHFSTSMDSDATSTKPRSVRGRPHRHKQKKPNASPAEAPPATRYEDLFDRTLQQICVSAPTPPAPANAAAKKRAAQLKKGASLSTRSPSPLYSSQENGSDSCDGELIPSESDMSPPP
>HolozoaMetazoaCtenophoraHormiphoracaliforniensis_evg153322__p1
MSLLRQFLILLVLQLPLSQQLAYSNTASPNRVHVGLILVNDEREQLYLNVANMARDQIREMKNSLLRWTYIEIVNRSIGNSPREAVQEACALLEKGVSVIIFPGPSPLVSTVADIANSYGVPVIAPTASDPFLINPSFRPLLLQMPPTDKYQSAAIASILTYYEWIYFSILTSYDSYGINGMLKLQQIASDNNWKIHNTQHFTVPKDLAQMDVSEELNVIKKSEARIIILNCQAGVARIVLKFAEEKGLLDDGYMWIVTDAVVGNQEEFTEKKVSKMAWNGMLGTLPSFRNNVDNMYHHYVVQYERHFKGPGSLDNYDLKQNAFAAMVYDSVFIFAHALNDYLEQGLGLTEMKISCMNTRCVDGTSNFGERDKQYWDYGKKLFANLTKVDYNGASRRYTFNSTGESQNIKFSIMNFQEDSTFKEVGSYEPGFSQMRCEDQNCSRVQFMGGATRKPEYKPKNLKGRKLTLGINVEHPFISERQVTCLEWQCEARVAKEWSATNDQALLPPPEVGECNKTDHETCKRVQCENHSTNCTLDGGPGYNLWCMGRVCTHCNYTEQSPEECQPCEGSECMNCDEITCYHGYCIQLVEKISGALEFNYTFVRPADGKWGGLTKVNGTDVWNGLVKDLLDKRIDIATVHFSINAQREKYIDFSVPFMQVGLAVVVRAEVDGSNEYFFLQPFDPDVWYCVMLSAFLITIIVCVYNKISPYGLYGRKMHALMTCPCGDCMERQRLAKLGSRSLIRWQSYQCLVEEVDNYGEDKLEALSIYGSIMLIDSSFLKEGVIFGASQCVSGRVLLSCIWYSVIILFSMYVANLAAFFTVTRMKAGIEDVEDLLTQNKLKWGTVNSTNPETLLKGSTKEEYKNLAQHLDNVQVAEEGIKRVQEKNYAFIYESAYLEYQVQQACNLVIAGEKFSKFGFAFGFPPNSPHLDLFNNVILQLREKNELDNDWENIKDQARAEVEAKAQSGNSSSVCVNGRQKAQQSTSKLDMKNLSGLFTVIALGVLTSFLFLIAEYTFACFEDVYGNDFAGNQADRPKTVAQAFLRRLKLTWQDILSHWFIFEAFRFLSDEDSNNVEFEEIRDIDSLKDTPSVCRMRPHSVKSIRGPNQ
>HolozoaMetazoaCtenophoraHormiphoracaliforniensis_evg110127__p1
SQFTDAILLLSQALQSAKKIGVDLTPFTLASTEDHDFINSPWKVGPMVVENLRSQQLDGVSRYIEFEENANLPKDMEFGVYNINFNSRKVKVGSWDPYRSLLMQRNITWLGKHSDVLYDLPQSLGKKKFRVVTIRSPPFVITEWDPEKQRKVFSGYLIDILDKIKEILEFEYELYEVADGNWGKLHDNNTWDGLIGDVVSNKADFALADLTVTGIRDQAVRFTKAYFRAGMALAMQLQKEDKSLFYWLSPLGTNAWLCIVGISILCALVMRFYSKYSPMSYENEEPDEDRFSFYDCIWFMVASFMQQGPDEGSPRCLSARLIASVWWITCMLIITLYSATLTANLTVKSMKKPINNINDLNNQDRYKFGTVKSTSYESFFGKSEMQSHQNLHDDMEYLSSVSEAYQRVEDSKFIFIWDTPLLDYERRKRNCKFERLPNEFGYSQYAMAFPRGNTTMEHVAHLMDKSILELEERSVLKQFWKNWLNHAGECPDSEDGGDDSSRVITLSNLQGLFLLIGGIIVLSFISFIFETIYYSLKDRRDERAENIQVAVKNRWKLVIEKAQEERKTSSSKSFSALNSPCVATLDSSPCVTDRPEDYSGPRHRFCSYVREVSAQQRRLGLELDPMRCYTNGEGYLPPPPPSTGAEEGVGSNGSSQESSFSNPSIIGHRPDHL
>HolozoaMetazoaCtenophoraHormiphoracaliforniensis_evg1142570__p1
TWGGWDKDASKWTGIFKDLLDRTIDIATVHMSINSIREKSIDFSVPFMQAGLTVVVQGELERSDGFFFLYPFSVDVFYALGACVFAVLLIIWIYNRVSPNGLYWRRQFALLTCPCDGCRRDRSNKAVKPRQCALERLHEVENTFGELGVGRSGWLVLASLLQQEPVVRWPTSLPGRIVLMAWWLLVVIITSMYTANLAAFLTVSKMTTGMTKIEDLLQQNQYKWGTVKDTHPEIAMGSSLRGELREIMALQEPVATTEEGFRRVQEGDYAFIYESPIFEYMKRKHCSIEKIGVGDFLSFDYAFGFPPQSPYVDVFNRALLRMQERSQLDIMWQALLQSTGHCPARVSSAQLTMPSLKGVFSTLAAAMAVSVFALIGEYLYVAWRDVSDREQGPTTLLEALRRRLSYLGSDVRRSATSLFSHTPSPAPLGYNTPGLDHIAEEEGEELGGDLTNGK
>HolozoaMetazoaPlacozoaEP00114TrichoplaxspH2_P002576_RDD38339.1_Glutamate_receptor_ionotropic_kainate_2_
MWFYRLTKTLGFYIESSTARYNCGILLPRGYTKIERAIQLAIDMINGNEIADIKLNHSRLSTTFHTADLYSPYDNFHKACNAMKEEIVAIIGPLVSGATIGAQFACSTLNMPHIAPFATDANLANNPSYTYLLRMLPVSTIESLAIASFIEYYGWTKVAILASNTDFGVSVLSKFREIASRKSWRILAFELFKIDQAGNLLDIETNLLSIKKSGARIVIINCLTSEALKIFERAREMGMMDSGWCWIAVDAIAAETSQLPPNLNGLIGLAYHNNRGKLYQNVSARYYLRYNETIEPLYLHYFDSVLAVAYGIQAMVREGKLPKAAKVICDKSNPKPWKQGHQMFHFIKKASGPSTTSSINFNANGGPSNVGYDIINLHGQSWAKVGSWTNHRNLILDRNRIYFLNGVNHILDSGSFIGGKTLTVTTILDAPFTMADRDYAITGRKYRGYIIDLLDEMSKNLNFTYKIRIVADGQYGSQYTDKNGALKWTGVIGEVIDGIADMAAAPLSITPERQQALDFTMPFMNQGLTVLTLTKKNEANSLFQAFLPLKIEVWIGILISLIVVAIATTCMNRWSPFDYYGKAAEKLQMLEDRYQSESKLQHNYDYWQMEKEEALEAFSFGNTLWYTLGSFLSQGADRTPRSISARLITAIWWLSSVIIIATYTANLTAFLTVSSLQTTFNSLHDLAKSSGMGYGVLANSSIEYFFLNTAVSPYQEMKHNLKNVRSNMEGVQRVLSSTTEHYAYIGDAAVLKYAKSQYCNLTTVGSFKEDSFGLALPKESLYWKEVSIQILRFREEGFLETLQTKWFEGKCKAVSESTSHDPVKFESLIGVFYILLATVGFSFAILITEWIVAAIKDTRRHYMKVALLKNTLFNQRCAYFCHLDKDREFAPTPSLVAGVNVRTKATYRLGILLPERYNKIERAVQLALDMINSNEIDDIKLNHSKISASFHIADLYSPYDNFHKACDAMNEGVVAIIGPILPSAAVGTQIACSKLHMPHIAPNTVDANLVNSPNYNFLLRMFPVSTAKSKALASFIEYYGWTKMALLASYADSGIDVLSKFREIASGKSWKILAFERFKVDKVGNALEIKANLQNIKMSGSRIVIVKCLTSQALEIFKYAHRMEMMGRGWCWIMVDAITSEHFENLLPDKSEFILDCLLDNAQIHSLYLQYFDSVLAVGYGIQTMLKEKKQIKTKKLVCTRTNPIPWVDGNQVFKSIKKASGPSTMLSINFTSDGGPAYINYNIVNLHGETWAQVGNWSNHHSLSLDHDRTYFLEGVNRISDSGSFISGKSLTATIILSAPFIMIDNDYAITGKKYKGYIIDLMDEISRNLNFSYNVRVVADGFYGTEISVNGTFTWSGIIGEILNGQTDIGAAPLSITPERQQIIDFTMPFLDEALTILTATKATQPASLFQAFSPLKTEVWIGILISMIIVAAVTTCMNRWSPFDYYGRAIYRLRASNKSKHMENGLQNSYKYWQIEKESESEVFSFSNNLWYALASILLQGPDRTPRSISARLITAIWWFASVIITATYTANLTAFLTINSLHTTFSSLQDLARNPDMNYGVVASSSHESFFSKTAISPYQEMRKNLKNVITTEDGIQRVLTSKNEQYAFIGGATMLSYAQSKYCNLTTIGKFKIDRLSLAVPKGSLYWEEINMQILKLNELGYLDKLKAKWIDGKCKNNAQASSHDPIKFENLAGVFYMLLAAIGFSFAILFVEWIVAAIKDTRSPSTRVMSFERAMKQRLRYVLDDLLSDLSYRTKVDELNSKDLYQIGVLLPPDYIKLERAVQLAIDMINGNEIPQIDLNQTKLSALYYHTDLYSPYDNFQSACNAMKEELMVIIGPVVSSATKGTQFACSALNMPQIAPLASDPSLVRNPNYNYLLRMLPVATTESTTIASIISHYGWTKMTILTSNTDFGVNSMTKFREIASKKSWRILAFEVFRIDRTGNLVDIESHLRRIKNSGTRIVIISCLASQAMQIFSKARSYGMLDRGWCWIAADAIASQTSNLPTYLNGLLGLRYYSNHGQLYHNVTAKYFRQYNQPIEYFDAVLAAGYGIQKMLKAGLSLNPANLTCTTKTVPVPWKDGYEMLQLIKESSGPSTILSIDFDADGGPANVGYDIVNLHGQTWAKVGDWTSDHKLNLDDDVIYFFDGMNHIIDSGSFLNGKNLIVTTIIEPPFTIENSNSPTPNSRYDGYIIDLIDRISENLNFTYDIRLVADGQYGVQNRNEYGAIVWTGMVREVVIGEADIAAAALSITPERQQVLDFTIPYINQGLTVLTLRESNPPVSVFQAFLPLRIEVWIGIVITLIIIAAVTTCINRLSPYDYYGRAADQIKLLQRSNSYSDQAEEDRKFWKTEKENELEAFSFSNNLWYTLESFLSQGAERTSRSISARLITAMWWLASVIMIATYTANLTAFLTVNSLHATIESLQDLARTSGISYGVMANTSTETFFLHTSISPYKDMKYHLKNVANTTEGIERVLAGTTEPYAFISDTATLDYAKSKNCNLTTIGSFKEDSLALAVQKESLYWKEISIQVLKLREEGYLDILRAKWFGGACNTAQSSSRLEPVKLENLAGIFYILLITIGFSIVILLMEWIVAAVQDTRHPSTRKLTFKKALINRFQIIRQDFHQDWQRNDQNIQSVVQPNRLKSNRRKSKKIPVPTAI
>HolozoaMetazoaPlacozoaEP00114TrichoplaxspH2_P001085_RDD36848.1_Glutamate_receptor_2_
MSISKLVILLYILIFVSAEQIPIVKVNHNVIKIGVFMEKSSIEGRTVRETIDFINKNKIYPLQNATLTPVFQAIDKDSPYVVSRQVCQFIENGIVAIIGSLRNPQSMAIAESIFYHYTIPHIAITSVLHSKYIGSESYSFHLKPSKLAELEKIFTILEIHEYRRIGVLYDQTCDSGELVSVLQLAHRREVNVQLEEMSDWNYTTKSIAISIKINRINRADIRVAYLCVDRTLIDDIITYVVRQDMHTFKHTWIIKDEVFQDAEDDFASLKRLYSIGYSPDTKMEQKWKNVRVEQAISYDAVHIIAKAISSTIQLNQFRHQKINCNRHPLIPLTSGHAIMGQVKKLYFSGATGKIEFNDRGERLHWNPKIHDVHSRMKQSSISKREKRSVLAASESNDNGESSNPLSPQNLQFMANETLRITTVIDITTSSDISLNMSETFCSCLKYDALLVLWLELFLKLDAPFIMYKPENQRGPGIDAFEGYCIDLLKLLVAELGFNFTISLEPSNIFGELLEDGNWDGMVGQLARREMDIAVAPLSITSFRQSVIDFTKPFMQSGLQLLISKPNRNADFFAFLRPFSPLVWILIALALICVGVVMYLLDQYSPVDLDYGNCFPGLRSRFGSSKKKTRLKKVLPRNALPRVKFNLANSFWFAIGSYLQQGVEAYPRSISGRLLATFYWFFVMVMVASYTANMAAFLTTSNLAVPVSSVQDLTKQSAIDYGTVIDSEAMDFLKSSTETVYRNAWSHILENSKTSLLNSSLVGINKVRRSKGKYAFIWYYPELEYAALRKPCDVMVVGSKFDLRGFGIGLQKNSPYRDAFTLAALKLQERGETEKLRAKWWDQQTQCPPSTSSAADAVELGVNNVAGIFMVLGGALMLATILLIIELFMFKFCVSRASSKRTMRQRNGNLINAEMGENKLEFTSRKVSSGNINALDIPRATTTVPASTVHDNQGYISNEIQTEDNQHIQTDQRSPTQADSPSTQTDTTNSDTQNHGISPTNNNNCTFRQN
>HolozoaMetazoaPlacozoaEP00114TrichoplaxspH2_P010861_RDD46624.1_Glutamate_receptor_ionotropic_kainate_3_
MMKPLNSSFLVIYAFVTLLGFEIRAPVIAVQANRMEIPIAVLADGREQKFHDIIQLAADHINGDPVFAFNIMIKLKIYNVTNYQPFLCQQEGCRAVDDKVWAIIGPSTSSDVEAVQYMATSLRVPQVAPIATYPGFDDRPSMGYLVRMSPSDKWQSRVLVDIFQRFHWSYAAIIVSNTDYGCKTIELISFNGLPSLNTYRQWPTLINRDWKILAFETFNTEETNNFPIIDDHLMKVKNSGAKVIILSCLSDQAAIIIKRAHRLGLTGNGFQWVLFDNTITEGWLNLDPPGYLTGAIGIMSSNDKGELYGQVETAWKRKYKTSLEPVFLRYYDAVIAIAYGLRESFSQLQSIAPLKLSCLNLSKWENGQILLQNIVKSKGPGSSGPIRFDARHAPYNPNYEVVNLVNKTWKSIGSWNKVSGATINGVAVKFMDNIHDSRKFDTGLQGKHFNVTTKIDPPFLNYKADWAKLNGNDRYEGFITDLLNRLATSLKFTYTLQLVKDDSYGGYNAETNKWSGMVGELTDQDADIAAGAFSISVSRAGEIDFTIPFLDQGATILIKKPEVRPPSIFQCFAPFTGYLWLCILGLIIILAVAFFTNGLLNPFDTYGLATESLPISKLTQNMDGSQLVKVREIREWKNGNEETISSLTVGNAIWNSLATFLQQGNDRVPIALSGRITLVAAWIMACIVIATYTANLAAFLTVDSLSSDINSIQKLASQSKVKYGTVSGSSVHNFFQQTRISPYYEMASHLVNVPSTEVGVNKTRQGNYAFLWDAALLSYYKSKYCNLITVGQEFRKDGYALGLRKGSPFTNEISIEILKLRQSGYVASRLNAWYKKSSTCTTETATSNSGYKEIDINHMYGVFVLVLCAIGISLIVLCIEWIIALKGDIDPSDPTKPQTFSDAMRLRFRKYKMVSKIYGDIDEVTANPEKINEIIALRKRASSQIQC
>HolozoaMetazoaPlacozoaEP00114TrichoplaxspH2_P004413_RDD40176.1_Glutamate_receptor_ionotropic_kainate_1_
MMNIISLIKYCIWIYFVLSNAEVHGKMTVRIGVIIPTNLRNRQAIELAITEINSNAFILNNIHLSADIYESNLYRPYENVQAACQIIRKDVWAIIGPLTSSDVRAVQNLCAELHIPQISPSATNPGLENKPNFPFLIRMSPSDYYQGKMVGAVFERFRWTYAAIFVSNTDFGINSVAQFQVIASSKGWRILSFEKFATSEINNPKIIQTYLSNIKATGAKIILLSCLSQQAAIILEEANNLNMTTVNYLWILLGGTTDQKELIKPLDHLKSAMNIQSSYKNGNRFQKLQQSWTNKYHTDLEPMELKYYDSVWAFAYGLQRYLATSQFRPPSNLSCSSMPLTSWNEGPSLFSSIVQSSGEGATGKIAFNSLYGPAHTSYEIKELIGNTWSPIATWTNNNGLVWKENSMNNSQNLSRFSSALEGRFFNVTSVLLTPFTVEKTGDNLVGNDRYEGFMVDLLNRLSQDLKFKYELHLVPDGQYGAYRNGSWDGMIKELLDDTADIAAATLTITPQRSTAVKFSIPFHDQGTTILIRKPEIKSSSIFQFFAPFTFDLWIAIIGFCLLIAVCVHIITRLSPFGFFGSALRKLKLPESISDENAINIYKKWKQQHKKSVLMITLRNSLWHAITAFLQQGSDATPRNTSGRMVTGLWWFASCILIASYTANLAAFLTVDQLKSDIDSLAKLVSQNAIRYGTLEGSSLDTFIRNSATTPYYEMSGKMDNVKNLSIAISRVLSGRYAYLGDSTTLNFIKNRNCILTTTGGEFLKDNFGLAFSKSSPYAAEFNTAILQLRQNNFIAATLKKWYARYSSCLTSSTTGSTSNKVQMSFQNTYGVFILLLAGIGAGFLTLVVEWLIDARQEVDFSDPKKPKSILEAMKRRARKLIRVYKLKLMLDLGRYKTKKDNHNHKNKPDIDSVEHRKANIIRPSPV
>HolozoaMetazoaPlacozoaEP00114TrichoplaxspH2_P001599_RDD37362.1_Glutamate_receptor_ionotropic_kainate_2_
MKSLVIANLVFLQIIIFNRYGDAQEIYKFGLITPPQFPELERAINMTMAMINNKEIASLQLGNVKLSGIFRSADIFSPYDNLRKACEIMSQGIVTLIGPLSSSATKGVQNICSPLQMPQIAPVATDPSLSSNFNYNYLLRIIAPDNFQSTAIASIVERYKWTKMSILASSTDFGINALTEFRQIASRKLWRILSFELYAIQNNSYVADIEGYLQRIKSAGSKVVILGCEGEHATQIFEAANRLGLLSRGWAWIVVDTVPSLYPTLPSYTNGIISLRYYQTETSILRSIRARYKQLYNKELQVLHYRYIDALLAFGYGIKNMKQKGITIIPTSLNCSSNPTQPWTNGAKMLQLIKESSGESTSSPINFTALGGPTYKIWDVVNLHGTTWSTVGNFTVPNQLNLDGNSIYFMDGARIIADSGSFLKGKTIVVTTIIEPPFTMIEDNPATGRNYKGYIIDMMDKLASSLNFNYTVRLVADGQYGAQTMVDGAPQWSGMVGEVERRVADIAAAPLSISPVRQQVVDFSMPYIDQGLTVLTLKTSGQTPSLFQAFLPLTGEVWLCILLSITLVAIAVTFINRFSPFDHYGKACKQIQPLYNSNQTGVSDKDYATWMIENEEDIEAFSLYNSLWYTLESFLLQGADRTPRSFSARLITAVWWLASVIITSTYTANLAAFLTVNRLQPTITSLAELSKTSAINYGVLGNSSAETFFQQSTISPYIDMKHKLKNVQSTTDGINRVVNSFQGEKYAFIGDASLLNYAKSQNCNLTTIGSFKKDSYALILSKESLFLKEINIEIFKLREEGFFEATRVKWFEATCTTTTKTTTYDPVKLESLIGVFYIIMASIGMSIVILAIEWTIAGIQDSHRRNVKVKNFSDAIRQRFRFVINNIAKDLSSRRNVEADTKQSKKGSNKIGVMV
>HolozoaMetazoaPlacozoaEP00114TrichoplaxspH2_P011774_RDD47537.1_Glutamate_receptor_ionotropic_kainate_1_
MARQRLIYLVFIGITYLMALPLANTLLRVKIGLIVPYEAVEIGDTMKSAEDYINRILFADKINVSYSIVYANISDPVDNVVKGCKVMQDGVIAVIGPLADNMVEQLQWIFSSVHIPNIAPLASDVSNSRSSNFQYLIRLVPPHSVMVEAVASIFTSYGWNKAALLGSDTNFGIKSLTEFTILALKNRWKILNFELFSIISNTSTDVTLDDRLKRIKTSGARIVILAADSRQAMDVINKANKLSMLESGWAWILLVDVADKDGFKLAFPVYSDGLLVVTQTAGKGQLYDDVIGRYPNLQPILLKYFDAALAIAYAVNNLLDDGVIIQPEGMNCIRESVDPWQHGKILLKRINYVLSVGNEITYDSVSKFPFASSLYPPNAAYEIFNFHYPNWIKVGKWTNVQRLFLDKNNTRFLGQSSIISDSGSAIFGKHLIVTTVIEEPFMMKNNKTGKLSGFLVELLEQLSLDLGFTYTLQFQEDGQYGIPELTSDGVKWSGMVGSLMRREVDLAVAPLSITKERELVIDFTMPYLENGYKMLMKRPEYHSPSVFQCFAPLRPLVWLMIAIAILLISVTVTCIHYFGPKDYVNEQLHLLPNYQYGGLPSEQDIRNWVEDNKADIKALNLSNSVWSTLSAFLQQGTNYNPRSLPLRFITAIWWLACTIIISTYTANLAAFLTVNRLDPEITSLLQLSQQHKIKYGLPAGGSIHNHFRTLNYTPYPEMRPHLKLVNNTNEGIKAAKKGGFVFLYDASTLNYLVTQDCSLITTGQEFIKSSHALGLPPNSRYTTEITLGILNLRVNGFITKGLERWYGSKRCQNADQSPKANYQTIGVEHLAGVFLIILCGIVISWIILVIQWYIAAYRNFRSKSKGNMEHMKSKNILEASRRRFDLILLILRLMNASDSVVTEKQTAVEV
>HolozoaMetazoaPlacozoaEP00114TrichoplaxspH2_P005286_RDD41049.1_Glutamate_receptor_ionotropic_kainate_2_
MRPIRFSILLFSLFFLLTPQSVNMIEINIGGLFPDNIHKMQVEIAFDYGIKYVNEKILKPYNIVLNGIKNYSKPLDLLSATNQACWQITNGAVAIFGPFYSNLNQAIGLYCTDLGNGVTHFQASDDHQSHHLDSDKSFKMHPSHSDLNKIALQAIEFLSWKKISIIYDDFDHIEHLVLTANLNRIHITSHRLKYRSNFDEMLADAVYIMNQIKTYRHYSIFISCQDDCLIATLLAAKKTGLLSAKYDYLTTNLDTKKIVKELALHNLGLGNIKNIIVSYLDALPDRKVTENQILELWNTTNEANNSTARVPFGLRLDAMLAFDGILTLSKALIEVANDTSFLDALESRPTTCEKYGMQANWTGYTTLIESIQKQRITGMTGPIYFDKENKRQRFQFLFGTESLNDGKVTILATINSSDYQMQWKSEALQKTLIVTTLLSKPFVMKNPKATDEDNLYHGFCIDLLKEIARRLDFKYVIHVESDMIYGVKKNGTWNGLIGELVEKKADLAFADLTITAEREEVVEFTKPYLNMDATALLKKKNIDEVNRVFAFTRPFSMNVWISIIISAFIVALYLWLIGRFSPYDWYFDPPPSSTGDESNFSNSLWFVVGAFMQQGTENTPRSMSCRTIGFFWWLFVLVIISSYTANLAAFMTHSQITTEIQTLKELAHSSITYGTVRDSQLHEYFKYAELHTYEDMWLKMKANLSNALVETSIEGVEKVQNSTYPYGFIWDTPYLEYVVNHKDCNLFYLRETFDSKGYGIALQSGSIWYQAISSQVLKLAEEGFIQERYDFWWRNGTKCKPADSLATAGSDNSENGRLTWLDASGTFYLLIIGVVVSLLVLLAELFWDRKGKYQARLLAVSSTYPMQQ
>HolozoaMetazoaPlacozoaEP00114TrichoplaxspH2_P000622_RDD36385.1_Glutamate_receptor_1_
MKYLYSKYWILLTLGILLLLSINESNHFCQADDRTITAGGLTTTNHKVTQEQVAFEYGIDYFHERLFQLYQLNLSAILNIVDRSQFLNVQNPVCDQVANGAIALFGPLVKDGVATSIIALLASSLNIPRFSIDDKEIHTDDTTFYMAPSEHMLDTIAVDIVKQFNWHHFDILFDGALRIERLVNDPMVNTWHYTAHEFLATTKAEKRILAKNILTSSLKRNITKFMINCDETNVVVILQQAYEFNMLNDSKYKWILSTVDLPSIYDDVVGSFGEATITTLRFQPVFMRDAKRIERHILKKYKERNPIRSENRSILRISAKLAFDSVEVLSKVIEDIYDTHHSVFSLNSPKLLPNCNNNKRYPTNEFIQRIQNIHIRGLTGIIEYDANKVRRGYTVEIINATAESIMTNPAVIATRYSGSHQAIWTSNVPRKVLKVVTIIARPFVFTKDYDPITGSQSYEGFCIDIMDAIKEMLGLDYELYLVEDQQYGARYNNGSWSGLIGQLVEQKADVALADLTISLIRETVADFTVPFLYSHSTALISNPGQREPDLFQFFFPFKTEVWIALVISSVLVSLLLGWYNRLSPYSWGKNEDVREAGQDQTFYNSMWFTYSSLLQQGSETTPRGLSSRILGGSWWFFVLIITQTYTAKLTAFLSVTPMKPIIHSLTELSNSSYAAGAIRGGQTSYHFNSSRRPVDKIIWKKIQESNGLMPTLQAGIKRTRNGSFAFLIDKATADYYVLRRPCNLLTIGKPFGHSPLGIGLQKGSPYVKNFSLAILTLQDRGYMDYLRKKWWTDRSQCDNNGAVAGNNSGIGLHFLAGIFMTLFLGLSFGYVFLLLEIIYKNFFTEKPKRDILIHKAQI
>HolozoaMetazoaPlacozoaEP00114TrichoplaxspH2_P005300_RDD41063.1_Glutamate_receptor_2_
MKKMEIIGLYAFVIWIATCKASNQEIVFGGITLSSSSPHITQEQVAFEYAVEHFSSQLQSLYSINITTTMADVDMSQLTSIQNAICQQVERKAIAIFGPLSKYHLHPSLIIYLCKSLNLPYFSTDNRAVDKDDSTFVMAPLQEDIDFTTIEIAKRFKWRKIAVIFDEMHRIENLVNDVYTTSWEMRLHYIDGDATIQGKKLALKKVFDSVKEEKIAHFLIKCRDNNTALLLDYAYQLNMLNSSGYHWIISTIDIDAVFSSVSVQPGDAKIMTLRLSPVFERNFEKIERDILSRYKSRSSTTLNKDIDKLHVSAKLVFDSVEVMADITDKMYRLYKSINLLTNPSLLPHCLTDKPFAYSEVIQLIQRVKTRGLTGVVEFDSHRKRKGYMLEIINSTFENILSTPQISEPFVFMKEYDVFTGQPSYQGFCIDLINAISEIVGFKYELYVSPDGQYGSQLNNSKWTGMVGQLQDHLGDAALGDFTISRERQRVIEFTVPYFYSHTAILLRHPGQRSPDLFQFLYPFTLEVWISVIIAAVGVSLLLAIYNYLSPYSWGNINNQAREAGMDQTLGNSIWFISAALLQQGCESTPRGVSSRILGLSWWFFALIIAQTYTAQLTAHLSVTPTNPTISSIHQLANSHQYRVGVTNGSQTLDFVKSSTSSVHQELWNKIVKDGKLCENTSEGIENVHQGSFAFLLDRPKAKYTTFRLPCDLMIIGKPFNQNSFGIGLPMHSAYLRNFSLAILKLKDRGYLDYLRKKWWSDRSQCTSSSKIDSDVSQMTIRYLGGIFITLFIGFFIGYVILFAEMAWHYYHLRNEVRVQRNLLHITPKNSLRIRSIRRVDDLKE
>HolozoaMetazoaPlacozoaEP00114TrichoplaxspH2_P010862_RDD46625.1_Glutamate_receptor_ionotropic_kainate_2_
MRDRIWAIIGPMASTDVEAVQITARALSIPHISPVATYIGLSNRPSFHYLLRSSPSDHWQSLALAGVFEHFTWQYAAIILSNTDYGARVIVLSCSPLEAKVIITRAHYIELLPNKYQWILFNDVFASGTIGNNPPKYLDGVLGISNSHNQGPLYYPVVTAWKNKYNKELQPGFLRYYDAVMAIVYGIDNITDQLDSIQPTNTACSPITPWRNGKIVMNSIAKATGPGVVSRIQFNEDFGPLNPVYQIVNLVNQTWRTIGYWSQNNGSVIDQDSIKFMGNVPSHTLFKTGLEGKHMKITTKIESPFVNWKMSADNLEGNSRFEGFIVDLLNELSKSLKFQFTLEVVKDNSYGGFSLISQEWNGMVKDIIDEKADIAAGAFSITVKRSEVIDFTIPFMDQGVTILMTKPKTPPVSIFRCFAPFNLSLWIVIGVFLIVIAILFFVVGILSPYDSFIDAVQHLPICKRLKAEGKNNDLKNAQQKWKDDYGEVVASMNLGNSLWNSVSTFLQQGHDRPPTAISGRIMLGSAWLASCIIIATYTANLAAFLTVENLNSEINSLQQLASQSKVKYGTVRGSSVYNFFEHATMAPYSEMAQRLINVPNTEAGINKTKNEDYAFLWDAAIIDYYKNKYCTLNTVGGQFRKDGYALGLRKGSPFIQEISIAILKLRQSGYIEHTLKKWYQKAGQCVTSKTTTSYKQIDINHLYGVFVLTLCAAGVSCLVLCIEWIITLQRDVDKSDPEASKICRLKVKLDTNSHLYSMLHI
>HolozoaMetazoaPlacozoaEP00114TrichoplaxspH2_P010863_RDD46626.1_Glutamate_receptor_ionotropic_kainate_2_
MVKTLVHRFIIFVILSNLYHSPTVQADIHIPLGAIIEEGNTKVRQILELAVDQINRNQTLLPNVNLTMQFYHANIYQQYRNLKKGCLAANDQVWTIIGPTTSSDVECVQYMATSVSLPQIAPVASYPGFDNRPSLKYLLRMSPSDYWQSKVLASIFQSLNWPYAALLASNTDYGINSVAEFQVIAAQRGWKILAYEIFNVQETNDVNLIRKRLKKIQDSGVHIIILICLSSQADIIVSQAHRMGLTSKGYQWLFYDNTITEGRLHSNPPRYLEGAIGMISNPNRDNPVYRKIESIWKKDHTSDLDPFSLRYYDAVLAFAYGLQKLLPNISRIAPTMMSCDKIIPWANGNLLMHSIKTSVGAGVTGPIQFGINGSPINPSFQIVNLINQTWKNIGKWSKDSGASIDINKIVYMGHNLDPTILSTGLKGVNLSIVTTIDPPFMNLINSSELYGNNRFEGIVKDLLVELSKMLQFTYKLSLTEDRNYGSVNETTNQWTGMVKKIIDQKADIAAGAFSITASRSHVIDFTKPFLDQGVTMLVAKPKSLPPSIFQCFAPFTLNVWLLIAGSIIFTGVIFYATGYLSPFDLYGSAVRHLPLHANDSDYSGNSIPRVDKLRWKNYYRDTIYSTNLGNSVWNIISSFLQQGHNKSPNALSGRIITGFWWLASCIIIATYTANLAAFLTIDRLNSGKIYV
>HolozoaMetazoaPlacozoaHoilungiahongkongensis_1_g01988.t1
MNHQVIKIGALMKENSIEGRKVKSVINDINRNNLYPLANATMLPIFQAPDKYSHYITSHQVCQFLKYGVSAVIGSLPNPEAMRLAESMFYHYTMPHIATTGPFHAKQVGIPSYTFYMKPSKSIELQKIVDLMKIYEYHQLAVLYDQSCDGAELLNLVQIAQSRNIKVQLEEISDWSFVTKSFLIPSKLDRISRSYTMATYVCCHRNIIGDIASNAISQDMNSIRHIWIFKEEILDDFRQELSEFKRLYSIGYRSALKKDKSWKNVEEALVYDSVHLIARAISQTIQLNQFQQQEMNCNHNPLIPFASGHAIMREVKNNYFTGATGDIEFNDHGERLHLDSEIYDATKGMESLTVSNRVKRSALTAAEANDNNNDDPLSSDNLQYVFNRTLRITTVLDAPFIMYKPEGQRGPGIEAFEGYCIDLLKLLASSLGFNYTITLEPGNIFGEIQEDGKWDGMVGQLARREMDIAVAPLSITSFRQSVIDFTKPFMQSGLQILVLKPGRRSNYFSFLQPFSPLVWILTASALVCVGFVMFLLDQYSPVDLDYTNCFPGLRSRFGSSKKKNRVKKVIPRNALPRVKFNLANSFWFAIGSYLQQGVEAYPRSISGRLLTTFYWFFVMVMIASYTANMAAFLTTSSLAVPISSVEELTKQNIINYGTIIDTEAMDYFRSSSDPIYRNAWEHMNLNRKTSLLNSSRIGIETVRRSNGLYAFIWYSQELNYAALRKPCNLLVVGSPFDLRGFGIGLQKNSPYRDIFTLAALRLQESGETERLRQKWWTQRSQCSVVATSSADAVELQVGNVAGVFMVLAGGLMLATLFLIIELVMFKFCESRANNQRTIRRRNEELNRSESGQNNLEFTTRSESSKLSQNNIAYATRTNKVKSVNSTDLSEMITKPSSLGRDNRSYSDNDVKKQQENDRKSETDQQPTSTDRPKSQLTSTSTTTSDSHNLPVSSISNSKIMFVHNDDDSI
>HolozoaMetazoaPlacozoaHoilungiahongkongensis_1_g02971.t1
MALNQKVMFGGITVNSASSHIPQEQIAFEYALEYFNNQLQALYNISIKAEMARIDTKRVASIHDAICHQVDKKAIAIFGPLVKYDLHPSMIAYLCRSLKLPYFSIDNRFVDKDGTTFVMPPLQDDIDFIATGIAKRFKWRKIAVIVDEMHRIENIVNDVHTTAWEMQFFYINESAEILEKKVEFRKVLNIVKTQNLTHLMIKCRDDNTALLLDEAYYLNMLNRSVYQWIIATLDIDAVYSDMKTQPGDAVIMTIRLVPAFERHFEKVEKEILSRYKARNSPLIHSNIKKVHVSAKFVFDAVEVMAYIIDKMYSLYESVNLLTNPSFMPECVTDKPFARPELIQLIQRVKTRGLTGDIRFDSNRQRKGYKLEVIRSTFQNITSTPEVIGTNDGISNSIQWLDYTENNKLKIVTILAEPFVFKKDYHFITGKSTYQGFCIDLLNAVSQIVGFEYELYLSPDGQYGSQLSNGRWTGMVGQLQDHIADAAIGDLTISQQRQTVVEFTVPFFYSNTAILIRHPGQKQPELFQFLYPFTVDVWISVVAAAAGVSLLLSFYNSVSPYSWGNVSDSAHQAGIDQTLSNSAWFTSAAILQQGCESTPRGLSSRILGLSWWFFALIIAQTYTAQLTAHLSVTQIKSTISSIGQLVDDQQYQVGVINGSQTADFLKYSTSSIHHKLWQKIFNKHNLYENADDGIQRVHHGSFAFLLDQPKAEYSATRIPCDLMIIGKPFNHNSFGMGLPLNSAYIRNISLAILTLKDRGYIEYLKKKWWDDRSQCTSTAGQVESEASQMTLQYLGGIFITLFIGFCVGYILLFIEMSWYYYHHRKTVRVGRNLLHVTPKNSLRRHSLRRDDSILHRESTSSAKQDNNDTVFIF
>HolozoaMetazoaPlacozoaHoilungiahongkongensis_1_g02946.t1
MKPLRLSIFIFSLIFILPSSSAGMMEINIGGLFPDKVHKMQIEIAFDIAIKYVNKNVLKPHNIVINGFKNYSKPLDLLSATNQACWQITNGAVAIFGPFYSNLNQAIGLYCSNLGMGVTHFQASDDHQSYQINSDKSFKMHPSHSDLNKIAMQAMKLLSWNKLSIIYDDFSHIEPVVLNANLHRRHITSHRLKFRSDFDAMLSDAVFIMNQIKTYRSFNIFISCQDDCLIACLLAAKKTGLLSAKYDYLTTNLDTKKIIKEFTLHNFGLGAIKNIIVNYTEALPDKKQIEDNILETWNTTNEANNATARFPFGVRLDAMLAFDAILTLAKALIKVANDTNFQNALESRPTTCEKYGAQTNWTGYPTLIQTIRKSKITGMTGPVYFDSANKRQRFQFLFGTESLENGKETILATVNSTDYHVKWKTEALRRTLVVTTLVSTPFVMKNESAKDEDEIYYGFCIDLLKEIASRVGFNYIIREVSDKRYGVKVNNTWNGMIGELVNKKADMAVADLTITADREEILEFTKPYLNMDVTALLKKEHTSEVNRVFAFTRPFSVNVWISIIVSAYIVALYLWLIGRFSPYDWYFDPPPGSEGDESNFSNSLWFVVGAFMQQGTENTPRSMSCRTIGFFWWLFVLVIISSYTANLAAFMTHSQIVTEIQSLKQLAHSPEAYGTVQDSQVHEYFKYTELHTYEDMWLRMKSEKDKVLVKTSEEGVKKVQDGNYSFIWDTPYLEYVVNHIDCDLFHLRDTFDSKGYGFALQSGSIWYGAISSEVMKLAEEGFVQELYDHWWRNNTKCKVDTTTTTSSNSDGGRLTWLDASGTFYILIIGVVVSLVVLAAELFWDRKGKYQARLLAVSFLLM
>HolozoaMetazoaPlacozoaHoilungiahongkongensis_1_g02972.t1
MKDYINYWILLFLLGIPVLLSPDRYLCQADNLHVVAGGLRKSNMEVTQEQVAYEYGIRYFHNRLYELYKLNLSGITDFVDQEEFLSIQNSVCNLVARDSIALFGPLAKTGVSTSLIALLAKSLNIPRFSIDNKEIHTDDTTFYLAPSENMMDTIAVSILKQFNWHHFFVIFDGAIRLEKLVNDPMVNTWHYTANEFMASNRTEKQQLAKTILQTALRRNITKFLINCDEVNIAIILQQAYEFKMLNDVKYKWILSTLDLASIYDDMTGKFGDAIITSMRFEPVFVRDAKRIENDILQEYKNRNPIRSENRSILRVSAKLAFDSVEVLSKVIEDTFLTHHSVYSLNGPELLPNCYENKPYPYDELIQRIQSVRIRGLTGIIHYDADKVRQGYTLQIINGTAETILKDPAVIATRYSSANEAVWSANIRQSRLKVAMLLVKPFVFIKEFDPITGTKRYQGFCIDILEALKEMLGFEYELYIVEDHQYGQELPNGTWNGLIGELAYQKADIALADLTITMHRESVVDFTVPYLHSHSAALVRHPGQREPDLFQFFFPFKTEVWLALVISSVLVSLLLGWYNRLSPYSWGKNESVREAGQDQTFYNSMWFTYSSLLQQGAETTPHGLSSRILGSSWWFFVLIITQTYTAKLTAFLSVTQMKPVINSLSELSESSYGVGVIKGGHTSYQFNTSQRPLYQKIWTKIQDSHGEVDTVQDGIKKVRDGDFVFLIDQVTADYYILRRPCNLLIIGKPFGHSPLGIGLQKGSPYAKNFSLSILTLQDRGYIDYLRKKWWADRSQCNDGAEVSGNNNGIGLHFLAGIFMTLFIGLTISYVFLLMEIGYKNFFTEKPKQDILIHTSVA
>HolozoaMetazoaPlacozoaHoilungiahongkongensis_1_g04079.t1
MSLINSSTELTGNDRFEGIVKNILEELSKSLQFSYKLSICKDSSYGSFNKTTNQWTGMVKELIDQKADMAAGAFSITVNRAQVIDFTKPFLDQGVTMLVSKPKSLPPSIFQCFAPFTLNVWLILAGSLVFTGIVFFITGYFSPFDSYGAAVRRLPLHVNDDHNSISSIPRVDKLRWKRHHNKVLSSTNLGNAVWATISSFLQQGYNKSPNALSGRIITGIWWLASCIIIATYTANMAAFLTIDRLNADVDSIQKLASQSKIKFGTVKGSSVDNFFRRTTISPYYEMAPRMINVPTTQLGVEKAKKGNYAFLWDAALLNYYKNKRCDVVTVGGEFHKDGYGLGLRKGSPYTQEFSVAILKLRQEGFIENNIKKWYDKTKVSCLNNGQNNEKLAEYQEIDISHIYGVFVLLLFAAGISIFVLFIEWMIALWQSIDQTNPNKPQTLSQALKLMLAKFKTAKEIIQNPDYASLSYTKSERISIFQRKLTSPIEC
>HolozoaMetazoaPlacozoaHoilungiaspH23_PlH23_006519-RA
MEISNGCGLPPFFEQKKYETKRRVLLTLKSAGILMPIGYPKIKRIVELAIDMINGNEIASIQVNSSKLAASFHTASLYSSYDNFHKACHAMNDEIIAIIGPLVSSATIGAQFACSTLNIPQIAPIASDPTLANNLSYNYLLRMMPVSTVESSAIASFIEYYGWTKVAMLASNTDFGVNVLSKFREIASKKSWRILASELFNIDQAGNLKDVETNLLSIKKSGARIVILNCLMPQALVIFDQARRMNMMDSGWGWITVDAIASETSNLPSNLNGLIGLSYHSSYGQLYRNVTARYFQRFNETIESLYLQYFDSVLAVSYGIQEMLRKKKQLNPVKLTCDQFNPVPWQQGHEIFEYIKEASGPSTTLSINFTANGGPDNVGYDIVNLHGQTWAKVGSWTNHRGLKIDRNRIYFLDGVNHILDSGSFISGKNVTIATLLDSPFTMIDENYASTGTGRKYKGYVIDLMDEMARNLNFSYKVRVVADGQYGAQYRNSDGAIKWTGVVGEIVDGMADIAAAALSITPERQQVLDFTMPFMNQGLTVLTVTRRNDATNLFQAFLPLKIEVWIAILISLVVVATVTTFLSWLSPFDFYSRAVDKFRTSIENEDRINNKLTLQAFKIWKSEREEELEAFSFGHNLWYSLASFLAQGADRTPRSISARFITAIWWLASVILTATYTANLTAFLTVNSLHITINSLHDLAKSRSMSYGVLANSSIESFFLHTTISPYQEMKYNLKNVGSNSEGFKRVLNSTTEQYAYIGDAALLNYARSQYCNLTTVGNFKEDSLGLAVPKESLYWKEISIQILKLREEGFLDKLGAKWFEGKCKSASEVSSHDPVAFQSLAGVFYILLATVGFSLVILLVEWIVAAIQDMQCCDLKVYTFKDAIKQRIRYVLSDILPDTSFKTVEEDPSARELRIIGASILIPSRYSRIERSVQLAIDMINANQIEQIKLNGSKLSVSFHNADLYNPYDNFQKACNVMKEEVVAIIGPMLSSATFGAQIACSKLHMPHIAPYTSDLTLTYNPNSNYLLRMSPAEEIESFAIAAFLEQYGWTKLAMLASNINFGINALSKLREIASSKSWKVLAFELFDVDEDGKVLSIKSNLQTIKDSGARVIVLNCLMPQALDIFEEARKMGIMGAGWCWIVTNKIASESTNMSSDLNGLIGLKYHSNLGRLYYTVSAEYFKRYNEIIEPLDLQYFDSVLATAYGIQALQHEGKHIEAAKLECSQKNSTAWKQGYHLFQAIRKASGPSTILPINFTADGSPANASFDIINLHGQKWVQVGTWTSQPKLSLDVNRVYFLEGGNHIADSSSFVKGKNITAASLLEKPYVMIDENYAVTGRKYKGYIIDLMDEISRNLNFSYHLRIVTEGQYGIKRRTGNSSMRWTGIVGEIVDGVAEIAAAPLSITPERQEDIDFTVPFINQGVAILTLAKANPGPSLFQAFMPLKIEVWIGILISLLLVATVTTFMNRWSPFDYYGKAIDKIQRLQYEKRLQQRLQREYYLHQIEKDFELESFSFSNNLWHTLASFLAQGADRTPRSISARLITAIWWFASVIITATYTANLTAFLTVSSLQPPINSVQDLIKNPKISYGVIANSSLESFFSLTKIPSYQEIKYHMENTRTNDEGIKRVLLSTENQQYAYLGDETSLHYAKGQYCNLTTTSSFKEDSLCLALAKGSLYRKEISLEILKLSQSGFLNDISAKWLQGKCESVSDSSTHEPIEFRSLAGVFYMLFLTIGFSFAVLVTEWIIAAIRDSQYRFKKKITFKDAIRHRLRNILNDYTSDIPCKKEIDEFKARELAVDEHKYFTMV
>HolozoaMetazoaPlacozoaHoilungiaspH23_PlH23_006517-RA
MINANEIESIKLNGSKLLASFHTADLYSPYDNFHKACAVMKEEVVAIIGPMLSDATIGTQIACSKLHMPHIAPTASDATLAYSPNYHYLLRMSPLAAIESSAIAAFLEHYGWTKMAILASNANFGKNVLSKLREISSVKLWKILAFELFNIEENGEILNIKSNLETIRNSGARIIILNCLAPQAMNIFNEARKMGMMDEGWCWIVTDLIASESSIMPSDLNGLIGLQYHSNHGKLYHAVSAKYFQRYNEIIKPLHLQYFDSILATAYGIQALQQEGKQVKAAKLECSQVNSTAWKEGYHLFQSIKKASGPSTTSSINFTADGGPANVGFDIVNLHGQKWVQVGTWTSQHKLSLDVKRIYFLKGVNHITDSSSFVQNRNFTATTILDTPFTMIDDNHAVTGRMYKGYVIDLMDEISRNLNFSYHLRVVADGQYGMKYRTSNGSIRWSGIVGELVDGVTEIGAAALSITPERQEDIDFTVPFINQGLTILMLAKANPGASLFQAFLPLKTEVWIGIVASLILVATVTTFMNRWSPFDYYGKAVEKVQRLRHHQKFKSKSQDSYRLHQIEKDFELESFSFSNNLWYTLESFLAQGADRTPRSISARLMTAIWWFASVIITATYTANLTAFLTINSLQTPISSLQDLIKNPGISYGVLANSSMETFFTQTTISPYQDIKHGMKNVRTAQEGFERVLFSKAGQQYAYIGGETSLNYARGQYCNLTTTNSFREDSLCLALPKRSLYWKEISLEILKLRQSGFLDKLAAKWLDGKCRSIPDSTSHDPIKFESLAGIFYMILVTVGFSFAVLLTEWIVAAIRDTKHQYTKATTFKGAIKRRLRNILNDFTSETHCKTEIDECQAREPSLTVTNLAILLRYGVLLPLEFTKIERAVELAIDMINENEIDDIRLNASKLSASFHIADLYNSYDNFHKACDAMKEEIVAIIGPMLSGAAIGTQIACSNLNMPQIAPIASETYLANNPNYNYLLRLVPISTVESLAIAAFIEHNGWTKVAILASNTDFGINTVSKFREIISVKSWTILAFEVFQIDKVGNLSGIENNLLIIKNSGARIVILNCLKTEALQVFQVARKLGLMGKGWCWIVVDAIASEASYLPSDLNGLIGLRYHTNQGQLYQKVSAKYYYRYNETVEPLYLYYFDSVLAVGYGIQAIQRQEKQLKATKLICSDVNPIPWNDGKLMLESIKDASGPSTTSFINFTSTGGPAKIGFDIVNLHGRTWSKVGNWINSNGLTLDDNQVYFLQGINHISDSGSFVSGKKLIASTILEAPFAMIDDNYANTGRKYKGYIIDLMDEISRNLNFSYQIKVVSDNQYGVRYQNVNGVIKWTGIVGEIVDDIADIAAAPLSITPERQQAIDFTMPFINQGITILTISHTDQAFSLFQAFSPLRIEVWISIMISIVVVATATTCLSRWSPFDYYGKAIDKLRRLENDKKIEKISVEDFRVLQMEKENEIESFSFGNNLWYTLSSFLSQDPARTPRSISARLITAIWWFASVVFTATYTANLTAFLTVNSLQTSINSLQDLANDPTMSYGVLTNSSIEAYFRQTTISPYQEMKHNLQNVRDNLEGIQRVLNSTNQKYAYIGDAAMLNYAKSRNCNLSTVGNFKEDSFGLALPKQSLYWKEINLQILKLREDGFLDKLEAIWFQGTCKIVSESSVHDPIKFESLAGVFYMILIAIGFSFAVLLIEWIIAAIQDTRLERSKMTFKAAISQRLHYIFKEWLQDMQCKTDVGDLNAHELNSRTLETIGVGNGSTVI
>HolozoaMetazoaPlacozoaHoilungiaspH23_PlH23_006516-RA
MNLFLRIELMFNLGVLLPPNFTKLDKAVHLAVEMINGREISQLDLGRAKLSALYFQTDLYSPYQNFQEACRAMEQGIMAIIGPAMSSATKGAQFACSALHMPQIAPLASDPSLINNPSYDYLLRMLPAATAESTTIASIISHFGWTKMSILTSNTDFGLNAMSKFREIASKKLWRILAFEVFKIDRQGNLLNLEQHLHRIKNSGTRIVIINCLASQAMQVFAVARSLGMLNKGWSWIAADAIASQVSSLPTYLNGLLGLRYYSNRGQLYQNVTAKYFLRYHETIEALYLQYFDAVLAAAYGIEKMIKTGKYLTPANLTCATQTNPLPWKDGSDMFQLLKESSGPSTILSVHFNAEGGPANVGYDIVNLHGQTWAKVGDWTNNQQLNLDDNQIYFFDGINRISDSGSFIRGKKLIVTTIIEPPFTMINDDYPGTGGKYKGYIIDVLDRISQNLNFSYVLRLVEDRQYGAQYRDINGASKWSGMVGEVVYGVADMAAAALSITPERQQVLDFTIPYINQGLTVLTLRHRNQPVSVYQAFLPLRIEVWISVIVALVVVAIVTTCINRLSPFDYYGRAVDQLRTLKNSSKDSCQDIKYWQTEKDNEMEAFSFSNNLWYTLESFLSQGAERTSRSIAARLITAMWWLASVIIIATYTANLTAFLTVNSLQTNIRSLKDLAKTSGISYGVMANTSTESFFLHTTISPYKEMKYHLKNVMNTKEGIERVVNSITEPYAFISDAATLEYARSKNCNLTTIGNFKEDSLALAVQKESLYWKEISIQVLKLREEGYLDILRAKWFEGGCNTEDIVSTHDPVKLESLIGVFYILMLTIGFSVIVLLIEWIIVGLQDTYRRDVPASTLLESWMQRIRNIRKDIWSNEEWQEPMYQLKRSKSDLLELESEIEDDATEVEAKIEDVEVEVEAKIEDVEVEVEAKIEDVEVEVEVKTESDVAELDIETEDVEIDTGVEVGVIRLDERLEDDIVELDNAVGDDVIELDAKVEDIVIDF
>HolozoaMetazoaPlacozoaHoilungiaspH23_PlH23_003663-RA
MAASRFAVLLLVLIFVSTKGYTMVKINHQVIKIGVFTRESSTEGKAVKYAIDYINKNDLYPLANATLLPIFQAPDKYSPYITSYQVCQFLKHGVAAVIGSLQNPEAIRLAESMFYHYTIPHVATTAPFHAKYSDTPSYSFFMKPSKLVELQKIINMIEIYEYRQLAVLYDQTCDDAELLNLVQMAQSKDINVQLEEISDWSYATKSFIIPSKLNRINRSYMIATYVCCHRNIIGDIISSAIRQEMNSIRHVWIFREEILSDIRQELSEFKRSYSIGYWPAFKREKSWQNVEQALAYDSVHLIAQAISKTMQLNQFQQQKIDCNNDPLIPFASGHAIMREIKNIYFTGATGDIEFNNRGERLHLDPEIYDVNKGTNSHKVSKRLKRSLLKTAKANDSNDDDPLNADNLQILFNKTLKITTVIDAPFIMYKPEPQRGPGIEAFEGFCIDLLQLLASQLGFNYTIALEPHNIFGEIQDNGEWDGMVGQLVRKEMDVAVAPLSITSFRQSAIDFTKPFMQSGLQILVLKPGRTSDYFSFLKPFSPVVWILTAGALICVGFVMYFLDQYSPVDLDYANCFPGLRSRFGSSKKKNRVKNKVMPRNALPRVKFNLANSFWFAIGSYLQQGVEAYPRSISGRLLTTFYWFFVMVMIASYTANMAAFLTTSNLAIPVSSIEGLTKQNTIDYGTVIDTEAMSFFRSSSDPVYRNAWEHMKQNKATSLLNTSDIGIETVRRSNGRYAFIWYSQELNYASIRKPCNLLVVGTTFDSRGFGIGLQKNSPFRDIFTLAALKLQESGETERLRQKWWTQRSQCPAISVSNAEAVELQVGNVAGVFMVLTGGLTLATVFLIIELIMFKFCKSRASSMRTIRQRNGELNRAELGQNNFEFAARTESSELSQNNFAYSNTINKVNSVNSDNISEMTTKPSLLGRDNRSYSDSEDTKQQEEDDQQSESDQQLPSTDLLKSQLTPTNTTTSDSQSHAVSLTSNSSIVFIHDDND
>HolozoaMetazoaPlacozoaHoilungiaspH23_PlH23_000801-RA
MASTCLIYIIITLLGFGMNPYMKGQAKKLEISIAALVDERVPKFREVLELAVDQVNANQGFLPNVTLLLKFYNVSNYRPFLSQQMGCLAADHKAWAIVGPSTSSDVEAVQYMATSLSVPQIAPIATYPGFEDRPSMTHLIRMSPSDKWQSKVLADIFQIFRWSYAAIIVSNTDYGINSVSEFRNIAANRDWKILAFETFNTDEMNNDAILDQHLLNVRGSGAKVIILSCLSHQAEVIIGRAHRLGLTGDGYQWVLYDNTITEGKLNLNPPAYLAGAIGIMSSTNKGELYELVQTAWYNRYKTALEPAFLRYYDSILAFAYGIHNLSTPVSDLSPQNLSCINITQWKHGDYVFNSILKAKGPGASGTIHFDSKHAPINPTYEIVNLVNKTWKSVATWTKESGISNVKNPQINFMGKADSPQVFRTGLMGKHFTVTTKIDPPFVNFKQDYSSFTGNDRFEGFIVDLLNKLASSLKFTHTLKLVEDDSYGGFNPVTNEWTGMVGELVSKKADIAAGAFSITVNRAGQIDFTIPFLDQGATILIKKPEARPPSVFQCFAPFTGFLWLFIFGFLIIIAVVFILNGLLNPFDSYGLAVNDVPMLDLSKKMSYDQLNRIREVKKWKEANAETITTLNMGNAIWNSISTFLQTGNDRVPIALSGRIILISCWIAACIIIATYTANLAAFLTIDNLSSDINSIQKLASQSKVKYGTVSGSSVHNFFQETTISPYYEMASHLVNVPNTEAGVNKTRDESYAFLWDVALLTYYKNRYCNLMTVGQEFRKDGYALGLRQGSPFTNEISIEILKLRQSGFIANTLKLWYKKASICTSATAAGNDGYKEIDINHMYGVFVIVLCFVGMSLLVLCGEWLVALRQDIDKSNPDKPQTYSEALRLRYQKYKMVNMLFDDSNANSIHAAINDVDAPSSRKRTISQIQC
>HolozoaMetazoaPlacozoaHoilungiaspH23_PlH23_006518-RA
MGKLNVIWALISWQLFMVTTNLTATGEKTFRLGVILPVGHDRIEGAVQLAIDMINNNEIEQVKLNGSKLSASFHTADLYSPYDNFQKACKAMKEEIVAMIGPMLSAATFGAQIACSKLHMPHITPSTSDITLPHSPNYNYLLRMSPISASESYAIAAFVEYYGWTKVAILASNTNFGVNALSKLREIASNKSWKILAYELFNMDEDGKLLNIKHNLQMIKSSGARIIVLNCLTPQALDIFKEASKMGMMGIGWCWIATDAIASEITNMPSGLNGLIGLKYKSNLGKLYQAVSAKYLQRYNEIIEPLYLQYFDSVLAIVYGIQTLQQEGKQLKAAKLECSQDNSTVWKEGRRLLQAIRKSSGPSTTLPINFTANGGPANVGFDIVNLHGQKWVQVGTWSSQSKLSLDVNRVYFLEGGNRISDSSSFIMGKNISATAVLDVPYVMIDENFAVTGRKYKGMIIDLMDEISKNLNFSYHLRIASDGQYGVKRRTGNGSMRWTGIVGEIVDGIAEITVAPLSITPDRQEDIDFTVPFINQGFAILILAKANPGFSLFQAFLPLKIEVWIGILISLLLVATVTTCMNRCSPFDYYGTAVDKIERLENEKIFQSRLQREYYLHQKEKDLELESFSFRNNLWHTLASFLAQGADRTPRSMSARLITAIWWFASVIITATYTANLTAFLTVSSLQPPINSLQDLIKTPSINYGVLANGSLESFFSQTSISSYQEIKYHMENVQTIQEGVQRVLFSTSNQQYAYIGGETSLYYAKGRYCNLTTTSSFKEDSLCFALPKGSLYRKEISLEILKLRQSGFVDKISAKWLESKCKSIPESSSHEPIKFESLAGVFYMLFLAIGFSFAVLFTEWIIAAIRDTRYRHNKATTFKDALKRRLLKVIKDFLSDFPCNTEIDEYNAKQLSINEHKYSTLV
>HolozoaMetazoaPlacozoaHoilungiaspH23_PlH23_007108-RA
MYLYSISRSVIKIILIPILLAWITSAMALNQKVIFGEITVNSVSSHIPQEQIAFEYAMEYFNSQLQTLHNVSINAKIARIDTDQVASIHDAICQQVDNKAIAFFGPLVKYDLHPSMISYLCSSLNLPYFSIDNRLFDNDGTTFAMAPSQDDIDYITTGIAKQLKWRKIAIIVDEMHRIENIVNDVYTTSWEMQFYYVDDSAEIPEKKLRFNKALNKIKKQNLTHLLIKCKDDNSAILLDEAYYLNMLNTSENHWIISTIDIDAVYSAMRTKPGDAVITTIRLNFATERRFQRVEDEILSKYKSRNSLTSHSNIKKLHVSAKLVYDAVQVMVDIIDKMLELYESVSLLTNPSFMPNCVTDKPFSHSELIRLIQRVRTRGLTGDIRFDSLRQRKGYRLEIINTTFANILSAPDIIATNDGSSNSIQWVDNNENRKLRIVTILAEPFVFKKDYHFITGKPTYRGFCIDLMNAISQIVGFEYEMYLSPDKQYGSRLSDGRWTGMVGQLTNHLADAAIGDFTISQQRQAVIEFTMPFFYTNTAILIRHPGQKQPELFQFLYPFTLDVWITVVAAAVGVSLLLSLYNSVSPYSWRNINDSARQAGIDQTIGNSAWFASAALLQQGCESTPRGVSSRILGLSWWFFVLIIAQTYTAQLTAHLSVTQIKSTISSIGQLVKDRQYQVGVINGSQTADFLKHSRASSMHHKLWQKILDRHNLYENAEAGIKRVHQGSFAFLLDQPKAEYTTTRIPCDLMIIGKPFNHNSFGIGLPLYSAYTRNISLAISTLKDRGYIEYLKKKWWDDRGQCTSMAGKVESEASQMTLQYLGGVFITLFIGFCIGYIILFIEMAWFYYHHRKSVRVGRNLLHVTPKSSFRLRSFQRNNSELHRESRSSPEQVDDDSEFIRASPSDH
>HolozoaMetazoaPlacozoaHoilungiaspH23_PlH23_010905-RA
MKPLRLSIFIFSLIFILPSSSADMIEVNIGGLFPDSVHKMQIEVAFDVAVKYVNENVLKPHNIMINALKNYSKPLDLLSATNQACWQITEGAVAIFGPFYSNLNEAIGLYCSNLGMGVTHFQASDDHQSYQISSDKSFKMHPSHADLNKIAMQAMKLLSWKKISIIYDDFAHIEPVVLNANLHRRHITSHRLKFRSNFDTMVSDAVFIMNQIKTYRNFNIFISCQDECLIACLLAAKKTGLLSAKYDYMTTNLDTKKIIKELTLQNFGLGVVKNIIVNYTDALPNNKQIEDKILDIWNTTNQANNATTRFPFGVRLDALLAFDGVLTLANALIKIVNDTNFQNALETRPTTCEKYAAQTNWTGYPTLIETIRKLKITGITGPVYFDEANKRQRFQFLFGAESLANGKETILATVNSIDYHVKWKNEALRKTLIVTTIVSKPFVMKNDSDADELFSGFCIDLLKEISVRVGFSYVIQEVSDGKYGAKINNVWNGLIGELVDRKADMAVADLTITADREQVLEFTKPYLNMDVTVLLKKKETSESNRVFAFTRPFTINVWISIIVSILIVALYLWLIGRFSPYDWYFDPPPGSEGDESNFSNSLWFVVGSLMQQGTENTPRSMSCRTIGFFWWLFVLVIISSYTANLAAFMTHSQIVTEIQSLKELAHSTEAYGTVQDSQVHEYFKYAELHTYEDMWLRMKSEKDQVLVETSEDGVKKVQNGSYGFIWDTPYLEYVVNHEDCDLFHLRDTFDSKGYGFALQSGSIWHEAISAEIMKLAEEGYVQELYDRWWRNNITCKVNTTDTTTNSDGRLTWVDASGTFYILIIGVVVSLIILAAELFWDRKGKYQARILAVSSSYI
>HolozoaMetazoaPlacozoaHoilungiaspH23_PlH23_011441-RA
MKKYRNDWILLFLLGISISFSPSRYLCQADDLTIVAGGLRESNMELTQEQVAYEYGIRYFQNRLYQLYKINLTGIIDAIDQEYFLSIQNPVCNLVARGTVALFGPLAKTGVSTSLIALLAKSLNIPRFSIDKKEIHGDDTTFYMAPSEKMMDTIAVDILRQFEWHHFFVIFDGAFRLEELVNNPMVNTWHYTAYEFIISSKSGKPQLAKTILQAALKKNITKFLVNCDEANLAIILQQAFELNMLNDIKYQWILATLDLPSIYDDITGKFGDAIITTMRFEPVFVRDAKRIEKEILQEYKDRNPARSKNRSILRTSAKLAFDSVEVLSKVIEDTYLTHHTLYSLNSPNLLPNCYEDKPYPNDEFIQRIKRIKIRSLTGIIHYDDNKVRQGYTLQIVNGTAETILKAPTVIATRYSSANAAVWSASIPPSRLKVATLLVRPFVFVKEFDPITGTKSYQGFCIDILEALKEMLGFDYELYVVEDHQYGQELSNGTWDGLIGQLAEQKADVALADLTITIHRETVADFTVPYLHSHSAILIRHPGQREPDLFQFFFPFKTEVWLALVISSILVSLLLGWYNRLSPYSWGKDDSVREAGQDQTFYNSMWFTYSSLLQQGAETTPRGLSSRILGSSWWFFVLIITQTYTAKLTAFLSVTQMKPVINGLVELSESSYGVGVISGGQTGYHFKTSQRPVYQKIWKKIQECHGEVDTVLDGIQRVRNGSFAFLTDQVTADYFVLRRPCDLLKVGKPFGHSPLGIGLQKGSPYVRNFSLSILTLQDRGYIDYLRKKWWTDRSQCDDNGGVSGNNNGIGLHYLAGIFMTLFIGLTISYAILLIEIGYKNFFT
>HolozoaMetazoaPlacozoaHoilungiaspH23_PlH23_000803-RA
MGLTSKGYQWLFYDNTITEGRLYINPPRYLEGAIGMISSSSNNNPMHQELQTIWKKDHTDSLDLLALRTYDAVLAFAYGLQNLLPNISEIAPKTISCDKIVPWKHGSLLLNSIKMSVGDGTNGPIQFAANGSPANPSFQIVNLVNHTWRTVGEWSKANGTYLDVNKVIYMGYNLNPSILSSGLKGVVFSIITTIDPPFMSLVNSSSELFGNDKFEGIVKDILEELSKSLQFTYKLSISKDNSYGSINKTTNQWTGMVRELIDQKADMAAGAFSITVNRAQVMDFTKPFLDQGVTMLVSKPKSVPPSIFQCFAPFTLNVWLILAGSLVFTGILFFVTGYLSPFDAYGSAVRHLPVHIKDHNCINNIPRTDKLRWKNHFSKVIYSTNLGNAVWATISSLLQQGYNTSPDALSGRIITGIWWLASCIIIATYTANLAAFLTIDRLNANVDSIQKLASQSKIKFGTVKGSSVDNFFRRTTISPYYEMAPKMINVPTTQAGVEKAKEGNYAFLWDAALLNYYKNKQCDVVTVGGEFHKDGYGLGLRKGSPYTEEFSVAILKLRQEGFIENNIKKWYDKTKVSCVNAGQNNEKLADYQEIDVSHIYGVFILLLFAAGISILVLFVEWMIALSQSIDQTNPNKPQSLSEALKLMLAKFKIANEIIQNPDYASLSYIKSERISTPRRKLASPIEC
>HolozoaMetazoaPlacozoaHoilungiaspH23_PlH23_011585-RA
MGTLSYDPPKYLDGAIGLSFSRIHGQLYDKVMTLWKNKYNTVLEPDFLKHYDAVIAFAYGLSRINSSLDGIQPNQISCNPITNWKYGKEIFDSIVQAKGPAVVNTIHSGSDLGPFNPIYGYFNLVNKTWKKIGFWSKNTGTVHDNINVQFMGNAASPLSFKTGLEGKHMKISVKIESPFINWRHSSGGLIGNARFEGFIVDLLNELKKTLKFTFTLQIVEDGSYGGYNASEREWNGMVAELINKKADIAAGAFSVTAARADVIDFTVPFMDQGVTILMSKSTTPPPSIFRCFAPFSMGLWIVIAAFLCVMAIIYFILGLLSPYDTFIRAVQHLPISDSAKTVTPDITLKEAQKKWKDEYEETIASMSLGNSLWNSVSTFLQQGHDRAPTGLSGRIILSASRFASVIIIATYTANLAAFLTVDNLTSGMYGIIARSAIN
>HolozoaMetazoaPlacozoaTrichoplaxadhaerens-Senatore_evg1356554_
MPISKLVILLYILIFVSAEEIPIVKVNHNVIKIGVFMEKSSIEGRTVRETIDFINKNKVYPLQNATLTPVFQAIDKDSPYVVSRQVCQFIENGIVAIIGSLRNPQSMAIAESIFYHYTIPHLAVNSVLHSKYIGSESYSFHLKPSKLAELEKIFTILEIHEYRRIAVLYDQTCDSGELVSVLQLAHRREVNVQLEEMSDWNYTTKSVAISIIINRINRADIRVAYLCVDRTLIDDIITYVVRQDMHTFKHTWIIKDEVFQDAEDDFASLKRLYSIGYSPDTKMEQKWKNVRVEQAISYDAVHIIAKAISSTIQLNQFRHQKINCNRHPLIPLTSGHAIMRQVKKLYFSGATGKIEFNDRGERLHWNPKIHDVHSRMKQSSISKREKRSVLAASESNDNGESSNPLSPQNLQFMANETLRITTVIDAPFIMYKPENQRGPGIDAFEGYCIDLLKLLVAELGFNFTISLEPSNIFGELLEDGNWDGMVGQLARREMDIAIAPLSITSFRQSVIDFTKPFMQSGLQLLISKPNRNADFFAFLRPFSPLVWILIALALIFVGVVMYLLDQYSPVDLDYGNCFPGLRSRFGSSKKKTRLKKVLPRNALPRVKFNLANSFWFAIGSYLQQGVEAYPRSISGRLLATFYWFFVMVMVASYTANMAAFLTTSNLAVPVSSVQDLTKQSAIDYGTVIDSEAMDFLKSSTETVYRNAWSHILENSKTSLLNSSLVGINKVRRSKGKYAFIWYYPELEYAALRKPCDVMVVGSKFDLRGFGIGLQKNSPYRDVFTLAALKLQERGETEKLRAKWWDQQTQCPPSTSSAADAVELGVNNVAGIFMVLGGALMLATILLIIELFMFKFCVSRASSKRTMRQRNGNLINAEMGENKLEFTSRKVSSGNINALDIPRATTTVPASTVHDNQGYISNEIQTEDNQHIQIDQRSPTQADSPSTQTDTTNSDTQNHGNALFE
>HolozoaMetazoaPlacozoaTrichoplaxadhaerens-Senatore_evg1416140_
MMKPLNSSFLVIYVFVTLLGFGIRAPVIAVQANRMEIPIAVLADGREQKFHDIIQLAADHINGDPAFAFNIMIKLKIYNVTNYQPFLCQQEGCRAVDDKVWAIIGPLTSSDVEAVQYMATSLRVPQVAPIATYPGFDDRPSMGYLVRMSPSDKWQSRVLADIFQRFHWSYAAIIVSNTDYGINSVSEFRNVAAGRDWKILAFETFNTEETNNFPIIDDHLMKVKNSGAKVIILSCLSDQAAIVIKRAHRLGLTGNGFQWVLFDNTITEGWLNLDPPGYLTGAIGIMSSNDKGELYGQVETAWKRKYKTSLEPVFLRYYDAVIAIAYGLRESFSQLQSIAPIKLSCLNLSKWENGQILLQNIVKSKGPGSSGPIRFDARHAPYNPNYEVVNLVNKTWKSIGSWNKVSGATINGVAVKFMDNIHDSRKFDTGLQGKHFNVTTKIDPPFLNYKADWAKLNGNDRYEGFITDLLNRLATSLKFTYTLQLVKDDSYGGYNAETNKWSGMVGELTDQDADIAAGAFSISVSRAGEIDFTIPFLDQGATILIKKPEVRPPSIFQCFAPFTGYLWLCILGLIIILAVAFFTNGLLNPFDTYGLATESLPISKLTQNMDGSQLVKVREIREWKNGNEETISSLTVGNAIWNSLATFLQQGNDRVPIALSGRITLVAAWIMACIVIATYTANLAAFLTVDSLSSDINSIQKLASQSKVKYGTVSGSSVHNFFQQTRISPYYEMASHLVNVPSTEVGVNKTRQGNYAFLWDAALLSYYKSKYCNLITVGQEFRKDGYALGLRKGSPFTNEISIEILKLRQSGYVASRLNAWYKKSSTCTTETATSNSGYKEIDINHMYGVFVLVLCAIGISLIVLCIEWIIALKGDIDPSDPTKPQTFSDAMRLRFRKYKMVSKIYGDIDEVTANPEKINEIIALRKRASSQIQC
>HolozoaMetazoaPlacozoaTrichoplaxadhaerens-Senatore_evg1037199_
MVNTLVHRFIIFVILSNLYHSPTVQADIHIPLGAIIEEGNTKVRQILELAVDQINRNQTLLPNVNLTMQFYHANIYQQYRNLKKGCLAANDQVWTIIGPTTSSDVECVQYMATSVSLPQIAPVASYPGFDNRPSMKYLLRMSPSDYWQSKVLASIFQSLNWPYAALLASNTDYGINSVAEFQVIAAQRGWKILAYEIFNVQETNDVNLIRKRLKKIQDSGVHIIILICLSSQADIIVSQAHRMGLTSKGYQWLFYDNTITEGRLHSNPPRYLEGAIGMISNPNRDNPVYRKIESIWKKDHTSDLDPFSLRYYDAVLAFAYGLQKLLPNISSIAPTMMSCDKIIPWANGNLLMHSIKTSVGAGVTGPIQFGINGSPINPSFQIVNLINQTWKTIGKWSKDSGASIDVNKIVYMGHNLDPTILSTGLKGVNLSIVTTIDPPFMNLINSSELYGNNRFEGIVKDLLVELSKMLQFTYKLSLTEDRNYGSVNETTNQWTGMVKKIIDQKADIAAGAFSITASRSHVIDFTKPFLDQGVTMLVAKPKSLPPSIFQCFAPFTLNVWLLIAGSFIFTGVIFYATGYLSPFDLYGSAVRHLPLHANDSDYSGNSIPRVDKLRWKNYYRDTIYSTNLGNSVWNIISSFLQQGHNKSPNALSGRIITGFWWLASCIIIATYTANLAAFLTIDRLNSAVDSIQKLATQNKIKYGTVQGSSVDNFFHKTGLSPYYEMAPYMANVPTTQQGVQKAKEGNYAFLWDAALLNYYKNIHCDVMTVGGEFHKDGYGLGLRKGSPYTQEFSVAILKLRQNGFIENRIKKWYDKTKVTCIGNGQNNEKLAEYQEIDISHIYGVFVLLLFATGTSFLILLIEWIIALWQSIDPMDPDKPKTLFQALKLMFAKFKLARELIKNPDSIAVSYTASKSSKVPDKKLASPIEC
>HolozoaMetazoaPlacozoaTrichoplaxadhaerens-Senatore_evg1807018_
MMNIISLIKYCIWIYFVLSNAEVHGKMTVRIGVIIPTNLRNRQAVELAITEINSNAFILNNIHLSADIYESNLYRPYENVQAACQIIRKDVWAIIGPLTSSDVRAVQNLCAELHIPQISPSATNPGLENKPNFPFLIRMSPSDYYQGKMVGAVFERFRWTYAAIFVSNTDFGINSVAQFQVIASSKGWRILSFEKFATSEINNPKIIQTYLSNIKATGAKIILLSCLSQQAAIILEEANNLNMTTVNYLWILLGGTTDQKELIKPLDHLKSAMNIQSSYKNGNRFQKLQQSWTNKYHTDLEPMELKYYDSVWAFAYGLQRYLATSQFRPPSNLSCSSMPLTSWNEGPSLFSSIVQSSGEGATGKIAFNSLYGPAHTSYEIKELIGNTWSPIATWTNNNGLVWKENSMNNSQNLSRFSSALEGRFFNVTSVLLTPFTVEKTGDNLVGNDRYEGFMVDLLNRLSQDLKFKYELHLVPDGQYGAYRNGSWDGMIKELLDDTADIAAATLTITPQRSTAVKFSIPFHDQGTTILIRKPEIKSSSIFQFFAPFTFDLWIAIIGFCLLIAVCVHIITRLSPFGFFGSALRKLKLPESISDENAINIYKKWKQQHKKSVLMITLRNSLWHAITAFLQQGSDATPRNTSGRMVTGLWWFASCILIASYTANLAAFLTVDQLKSDIDSLAKLVSQNAIRYGTLEGSSLDTFIRNSATTPYYEMSGKMDNVKNLSIAISRVLSGRYAYLGDSTTLNFIKNRNCILTTTGGEFLKDNFGLAFSKSSPYAAEFNTAILQLRQNNFIAATLKKWYARYSSCLTSSTTGSTSNKVQMSFQNTYGVFILLLAGIGAGFLTLVVEWLIDARQEVDFSDPKKPKSILEAMKRRARKLIRVYKLKLMLDLGRYKTKKDNHNHKNKPDIDSVEHRKANIIRPSPV
>HolozoaMetazoaPlacozoaTrichoplaxadhaerens-Senatore_evg1324853_
MVKSNFIYYLLLFQAAGLIFAVTANVETTYRLGILLPRGYTKIERAIQLAIDMINENEIADIKLNHSRLSTTFHTADLYSPYDNFHKACNAMKEEIVAIIGPLVSGATIGAQFACSTLNMPHIAPFATDANLANNPSYTYLLRMLPVSTIESLAIASFIEYYGWTKVAILASNTDFGVSVLSKFREIASRKSWRILAFELFKIDQAGNLLDIETNLQSIKKSGARIVIINCLTSEALKIFERAREMGMMDSGWCWIAVDAIAAETSQLPPNLNGLIGLAYHNNRGKLYQNVSARYYLRYNETIEPLYLHYFDSVLAVAYGIQAMVREGKLPKAAKVICDKSNPKPWKQGHQMFHFIKKASGPSTTSSINFNANGGPSNVGYDIINLHGQSWAKVGSWTNHRNLILDRNRIYFLNGVNHILDSGSFIGGKTLTVTTILDAPFTMADRDYAITGRKYRGYIIDLLDEMSKNLNFTYKIRIVADGQYGSQYTDKNGALKWTGVIGEVIDGIADMAAAPLSITPERQQALDFTMPFMNQGLTVLTLTKKNEANSLFQAFLPLKIEVWIGILISLIVVAIATTCMNRWSPFDYYGKAAEKLQMLEDRYQSESKLQHNYDYWQMEKEEALEAFSFGNTLWYTLGSFLSQGADRTPRSISARLITAIWWLSSVIIIATYTANLTAFLTVSSLQTTFNSLHDLAKSSGMGYGVLANSSIEYFFLNTAVSPYQEMKHNLKNVRSNMEGVQRVLSSTTEHYAYIGDAAVLKYAKSQYCNLTTVGSFKEDSFGLALPKESLYWKEVSIQILRFREEGFLETLQTKWFEGKCKAVSESTSHDPVKFESLIGVFYILLATVGFSFAILITEWIVAAIKDTRRHYMKISFAGAIKKRFLYIINDSFSATFCKDKTDRCNTGELSVTKTKRTSTLI
>HolozoaMetazoaPlacozoaTrichoplaxadhaerens-Senatore_evg106810_
MKSLVIANLVFLQIIIFNRYGDAQEIYKFGLITPPQFPELERAINMTMAMINNKEIASLQLGNVKLSGIFRSADIFSPYDNLRKACEIMSQGIVTLIGPLSSSATKGVQNICSPLQMPQIAPVATDPSLSSNFNYNYLLRIIAPDNFQSTAIASIVERYKWTKMSILASSTDFGINALTEFRQIASRKLWRILSFELYAIQNNSYVADIEGYLQRIKSAGSKVVILGCEGEHATQIFEAANRLGLLSRGWAWIVVDTVPSLYPTLPSYTNGIISLRYYQTETSILRSIRARYKQLYNKELQVLHYRYIDALLAFGYGIKNMKQKGITIIPTSLNCSSNPTQPWTNGAKMLQLIKESSGESTSSPINFTALGGPTYKIWDVVNLHGTTWSTVGNFTVPNQLNLDGNSIYFMDGARIIADSGSFLKGKTIVVTTIIEPPFTMIEDNPATGRNYKGYIIDMMDKLASSLNFNYTVRLVADGQYGAQTTVDGAPQWSGMVGEVERRVADIAAAPLSISPVRQQVVDFSMPYIDQGLTVLTLKTSGQTPSLFQAFLPLTGEVWLCILLSITLVAIAVTFINRFSPFDHYGKACKQIQPLYNSNQTGVSDKDYETWMIENEEDIEAFSLYNSLWYTLESFLLQGADRTPRSFSARLITAVWWLASVIITSTYTANLAAFLTVNRLQPTITSLAELSKTSAINYGVLGNSSAETFFQQSTISPYIDMKHKLKNVQSTTDGINRVVNSFQGEKYAFIGDASLLNYAKSQNCNLTTIGSFKKDSYALILSKESLFLKEINIEIFKLREEGFFEATRVKWFEATCTTTTKTTTYDPVKLESLIGVFYIILASIGMSVVILAIEWTIAGIQDSHRRNVKVKNFSDAIRQRFRFVINNIAKDLSSRRNVEADTKQSKKGSNKIGVMV
>HolozoaMetazoaPlacozoaTrichoplaxadhaerens-Senatore_evg4931_
MARQRLIYLVFIGITYLMALPLANTLLRVKIGLIVPYEAVEIGDTMKSAEDYINRILFADKINVSYSIVYANISDPVDNVVKGCKVMQDGVIAVIGPLADNMVEQLQWIFSSVHIPNIAPLASDVSNSRSSNFQYLIRLVPPHSVMVEAVASIFTSYGWNKAALLGSDTNFGIKSLTEFTILALKNRWKILNFELFSIMSNTSTDVTLDDRLKRIKTSGARIVILAADSRQAMNVINKANKLSMLESGWAWILLVDVADKDGFKLAFPVYSDGLLVVTQTAGKGQLYDDVIGRYPNLQPILLKYFDAALAIAYAVNNLLDDGVIIQPEGMNCIRESVDPWQHGKILLKRINYVLSAGNEITYDSVSKFPFASSLYPPNAAYEIFNFHYPNWIKVGKWTNVQRLFLDKNNTRFLGQSSIISDSGSAIFGKHLIVTTVIEEPFMMKNNKTGKLSGFLVELLEQLSLDLGFTYTLQFQEDGQYGIPELTSDGVKWSGMVGSLMRREVDLAVAPLSITKERELVIDFTMPYLENGYKMLMKRPEYHSPSVFQCFAPLRPLVWLMIAIAILLISVTVTCIHYFGPKDYVNEQLHLLPNYQYGGLPSEQDIRNWVEDNKADIKALNLSNSVWSTLSAFLQQGTNYNPRSLPLRFITAIWWLACTIIISTYTANLAAFLTVNRLDPEITSLLQLSQQHKIKYGLPAGGSIHNHFRTLNYTPYPEMRPHLKLVNNTNEGIKAAKKGGFVFLYDASTLNYLVTQDCSLITTGQEFIKSSHALGLPPNSRYTTEITLGILNLRVNGFITKGLERWYGSKRCQNADQSPKANYQTIGVEHLAGVFLIILCGIVISWIILVIQWYIAAYRNFRSKSKGNMEHMKSKNILEASRRRFDLILLILRLMNASDSVVTKKQTAVEV
>HolozoaMetazoaPlacozoaTrichoplaxadhaerens-Senatore_evg1673038_
MRPIRFSILLFSLFFLLTPQSVNMIEINIGGLFPDNIHKMQVEIAFDYGIKYVNEKILKPYNIVLNGIKNYSKPLDLLSATNQACWQITNGAVAIFGPFYSNLNQAIGLYCTDLGNGVTHFQASDDHQSHHLDSDKSFKMHPSHSDLNKIALQAIEFLSWKKISIIYDDFDHIEHLVLTANLNRIHITSHRLKYRSNFDEMLADAVYIMNQIKTYRHYSIFISCQDDCLIATLLAAKKTGLLSAKYDYLTTNLDTKKIVKELALHNLGLGNIKNIIVSYLDALPDRKVTENQILELWNTTNEANNSTARVPFGLRLDAMLAFDGILTLSKALIEVANDTSFLDALESRPTTCEKYGMQANWTGYATLIESIQKQRITGMTGPIYFDKENKRQRFQFLFGTESLNDGKVTILATINSSDYQMQWKSEALQKTLIVTTLLSKPFVMKNPKATNEDNLYHGFCIDLLKEIARRLDFKYVIHVESDMIYGAKKNGTWNGLIGELVEKKADLAFADLTITAEREEVVEFTKPYLNMDATALLKKKNIDEVNRVFAFTRPFSMNVWISIIISAFIVALYLWLIGRFSPYDWYFDPPPSSTGDESNFSNSLWFVVGAFMQQGTENTPRSMSCRTIGFFWWLFVLVIISSYTANLAAFMTHSQITTEIQTLKELAHSSITYGTVRDSQLHEYFKYAELHTYEDMWLKMKANLSNALVETSIEGVEKVQNSTYPYGFIWDTPYLEYVVNHKDCNLFYLRETFDSKGYGIALQSGSIWYQAISSQVLKLAEEGFIQERYDFWWRNGTKCKPADSLATAGSDNSENGRLTWLDASGTFYLLIIGVVVSLLVLLAELFWDRKGKYQARLLAIRHTVHKKSRTLTTTLRRFGNDAGD
>HolozoaMetazoaPlacozoaTrichoplaxadhaerens-Senatore_evg1237846_
MKKMKIIGLYAFVIWIATCKASNQEIVFGGITLSSSSPHITQEQVAFEYAVEHFSSQLQSLYSINITTTMADVDMSQLTSIQNAICQQVERKAIAIFGPLSKYHLHPSLIIYLCKSLNLPYFSTDNRAVDKDDSTFVMAPLQEDIDFTTIEIAKRFKWRKIAVIFDEMHRIENLVNDVYTTSWEMRLHYIDGDATIQGKKLALKKVFDSVKEEKIAHFLIKCRDNNTALLLDYAYQLNMLNSSGYHWIISTIDIDAVFSSVSVQPGDAKIMTLRLSPVFERNFEKIERDILSRYKSRSSTTLNKDIDKLHVSAKLVFDSVEVMADITDKMYRLYKSINLLTNPSLLPHCLTDKPFAYSEVIQLIQRVKTRGLTGVVEFDSHRKRKGYMLEIINSTFENILSTPQIIATFDSNIKSVQWPSNDGRNKLRIVTVLSEPFVFMKEYDVFTGQPSYQGFCIDLINAISEIVGFKYELYVSPDGQYGSQLNNSKWTGMVGQLQDHLGDAALGDFTISRERQRVIEFTVPYFYSHTAILLRHPGQRSPDLFQFLYPFTLEVWISVIIAAVGVSLLLAIYNYLSPYSWGNINNQAREAGMDQTLGNSIWFISAALLQQGCESTPRGVSSRILGLSWWFFALIIAQTYTAQLTAHLSVTPTNPTISSIHQLANSHQYRVGVTNGSQTLDFVKSSTSSVHQELWNKIVKDGKLCENTSEGIENVHQGSFAFLLDRPKAKYTTFRLPCDLMIIGKPFNQNSFGIGLPMHSAYLRNFSLAILKLKDRGYLDYLRKKWWSDRSQCTSSSKIDSDVSQMTIRYLGGIFITLFIGFFIGYVILFAEMAWHYYHLRNEVRVQRNLLHITPKNSLRIRSIRRVDDLKE
>HolozoaMetazoaPlacozoaTrichoplaxadhaerens-Senatore_evg1036978_
MKYLYSKYWILLTLGILLLLSINESNHFCQADDRTITAGGLTTTNHKVTQEQVAFEYGIDYFHERLFQLYQLNLSAILNIVDRSQFLNVQNPVCDQVANGAIALFGPLVKDGVATSIIALLASSLNIPRFSIDDKEIHTDDTTFYMAPSEHMLDTIAVDIVKQFSWHHFDILFDGALRIERLVNDPMVNTWHYTAHEFLATTKAEKRILAKNILTSSLKRNITKFMINCDETNVVVILQQAYEFNMLNDSKYKWILSTVDLPSIYDDIVGSFGEATITTLRFQPVFMRDAKRIERHILKKYKERNPIRSENRSILRISAKLAFDSVEVLSKVIEDIYDTHHSVFSLNSPKLLPNCNDNKRYPTNEFIQRIQNIHIRGLTGIIEYDANKVRRGYTVEIINATAESIITNPVVIATRYSGSHQAIWTSNVPRKVLKVVTIIAKPFVFTKDYDPITGSQSYEGFCVDIMDAIKEMLGLDYELYLVEDQQYGARYNNGSWSGLIGQLVEQKADVALADLTISLIRETVADFTVPFLYSHSTALISNPGQREPDLFQFFFPFKTEVWIALVISSVLVSLLLGWYNRLSPYSWGKNEDVREAGQDQTFYNSMWFTYSSLLQQGSETTPRGLSSRILGGSWWFFVLIITQTYTAKLTAFLSVTPMKPIIHSLTELSNSSYAAGAIRGGQTSYHFNSSRRPVDKIIWKKIQESNGLMPTLQAGIKRTRNGSFAFLIDKATADYYVLRRPCNLLTIGKPFGHSPLGIGLQKGSPYVKNFSLAILTLQDRGYMDYLRKKWWTDRSQCDNNGAVAGNNSGIGLHFLAGIFMTLFLGLSFGYVFLLLEIIYKNFFTEKPRRDILIHKAQI
>HolozoaMetazoaPlacozoaTrichoplaxadhaerens-Senatore_evg87016_
MRDRIWAIIGPMASTDVEAVQITARALSIPHISPVATYIGLSNRPSFHYLLRSSPSDHWQSLALAGVFEHFTWQYAAIILSNTDYGINSISTFQSIAAVKSWKILATERINTEDISNSQKIDSQLKRIKASGARVIVLSCSPPEAKVIITRAHYIGLLPNKYQWILFNDVFASGTIGNNPPKYLDGVLGISNSHNQGPLYYPVVTAWKNKYNKELQPGFLRYYDAVMAIVYGIDNITDQLDSIQPTNTACSPITPWRNGKIVMNSIAKATGPGVVSRIQFNEDFGPLNPVYQIVNLVNQTWRTVGYWSQNNGSVIDQDSIKFMGNVPSPTLFKTGLEGKHMKITTKIESPFVNWKMSADNLEGNSRFEGFIVDLLNELSKSLKFQFTLEVVKDNSYGGFSLISQEWNGMVKDIIDEKADIAAGAFSITVKRSEVIDFTIPFMDQGVTILMTKPKTPPVSIFRCFAPFNLSLWIVIGVFLIVIAILFFVVGILSPYDSFIDAVQHLPICKRLKAEEKNSDIKLIG
>HolozoaMetazoaPlacozoaTrichoplaxadhaerens-Senatore_evg9235_
MNHIIDSGSFLNGKNLIVTTIIEPPFTIENSNSPTPNSRYDGYIIDLIDRISENLNFTYDIRLVADGQYGVQNRNEYGAIVWTGMVREVVIGEADIAAAALSITPERQQVLDFTIPYINQGLTVLTLRESNPPVSVFQAFLPLRIEVWIGIVITLIIIAAVTTCINRLSPYDYYGRAADQIKLLQRSNSYSDQAEEDRKFWKTEKENELEAFSFSNNLWYTLESFLSQGAERTSRSISARLITAMWWLASVIMIATYTANLTAFLTVNSLHATIESLQDLARTSGISYGVMANTSTETFFLHTSISPYKDMKYHLKNVANTAEGIERVLAGTTEPYAFISDTATLDYAKSKNCNLTTIGSFKEDSLALAVQKESLYWKEISIQVLKLREEGYLDILRAKWFGGACNTAQSSSRLEPVKLENLAGIFYILLITIGFSIVILLMEWIVAAVQDTRHPSTRKLTFKKALINRFQIIRQDFHQDWQRNDQNIQSVVQPNRLKSNRRKSKKIPVPTAI
>HolozoaMetazoaPlacozoaTrichoplaxadhaerens-Senatore_1589044__276__1589044_m_276_
MSADNLEGNSRFEGFIVDLLNELSKSLKFQFTLEVVKDNSYGGFSLISQEWNGMVKDIIDEKADIAAGAFSITVKRSEVIDFTIPFMDQGVTILMTKPKTPPVSIFRCFAPFNLSLWIVIGVFLIVIAILFFVVGILSPYDSFIDAVQHLPICKRLKAEGKNNDLKNAQQKWKDDYGEVVASMNLGNSLWNSVSTFLQQGHDRPPTAISGRIMLGSAWLASCIIIATYTANLAAFLTVENLNSAGFPK
>HolozoaMetazoaPoriferaEP00118Oscarellapearsei_P028296
QFYRTSVPANNKAWPKKMPYFFAFVAIALLLASPSNGFDDSHYTFVPGSGSGDYDYNYDNTIPQFFTIGALIPQTSEPTGESEWKAFQFAVDDVNNDTSVLPNVFLTPKSYDTSSDTWRGFEYAVGLNQDKAVAVVGPGLSTVARVISPLATRTKVPFVTPTATSLALSLHEVHRYVLQLCPSSRLESEIMVDLVSHFQWKYVAVVRSEDEYGRSSLLEFESLAYEKDIRIIDTVEVQAWTGVVGNETEIVDLMAKSMRNLMILKTRAFVLSVQDSQLLYVFKAAKNLGLIGPEFVWLVNGLESPADVLSDELKELMRGALAVSTSLPDKADQWRTKHNTNTTSAFELYTYDAVWLIARGLDRFLQTNNNSIAWSDLPNSPGSPKLAELVDGDVLLESIQNVTFEGESGSVAFDGVTGERMKAYNIVNMFNSTFTRVGDWTPSGATEDKRLDVSKKFPSVRFYNGSSIPPPDRDDALDQKIYILVTNNAPYSSYVANKDGTETDCGGRFNGYVIDILKQLSKDIGFKCVLEQWNGTYNELIYYIASPNNPYTMAVGDITVTTKREALVDFTTSYHTSGLGVMIPRPELRAKAGMWGFLAPFDYGVWLLLLVFFFFGAVVLYLTESNRAYHPALKFGEALWISFSAFFGTHKDDKVTSLPGRAWLLVMLLSLLVINAAYTAVLTTFLLSKEIVAPINQVDDLINVPVGVQSGGTNFLYLQGKLHQLQAVKNEDAVGNLTNEDIEAFIADRPILEYIALTDCNVYVTDIEFQRQQLGFPIQRGSALKKPISERIQSYWESGLLSQLYSRHFVWASKCNNGNELSEVDTIKLTEIAGIFVVLAVTTVICVVGNFLQKRFCKGTTWIDRCCIGEDPDEFYAKAMEREEVNESLETVYANGNYQMKERPSH
>HolozoaMetazoaPoriferaEP00118Oscarellapearsei_P008767
YKGRERFSDVAEQSRPLSTCRFTDCLVLCCQPTTLFSIRRSRRRQSNKNVMTRTSRATSFLLLLSVLMLWRETNGFPCPSVHLIFCVSPGEFYVNDKLVDFTARLHQNRSKSGFSQQKCGPYKIEERSTCLKDYSTPFVHLASIRGPSKVLSPPVVSLLLNNKLVEVSLTDSRNSATHLFAALVKKLHWSSLAIITDRHVQDINEAAALSLDGTLPINSVIPAGSDFTENSRWNKMTNAISSNHDAVLVTCSSIHCYDFTVKFLHRLSASKNFSIVLNEYMTRKMRLDMASDWPFNFQVKVLGIRKVHDSQTLRKQLASQVNEMIGCSDLSNMSCLLSMETELEKALNLYDAIQLVSVYQQKRQTSLNKDAKFPLSSVSTLTVKGESAEKLHMLYDILEFQPRSSVSFETVGSFHDNSVTFLSEDEALPAVPKARSERAAPAVCPEAELDPQTSQRHFRITTVEEPPFLMVDENNTYSRGEHHGNLTGFIVEMTNELANRLGFNYSMTLVSDGKYGNVKVDGDDTLSAQGMIGEVLRCEKDLSISAMAITASRSTYVAFTKPWMDYGLLLYRTKPLPEEPLLLAFLNPFEATLWVVILGCLVAVAFVMVILHFISPDATPENPRQREDYSRNVFTSTWLLYVTAVQQEPDYIAFLSGKILLGGWFFFCLIIVSTYTANLAAFLTVERIPQGITSVDDLALQTEVTYGTVIDTAVEEFFLQSKISTYEQMGFFMSSTPTAMVQTSADAVRKVRSEDYVFIWDSPILEYFASQAPCNTEVFGRTFNTKGYGIAMPQGMSYLESFTLAILAMREDGMMNKLSDKWLDSSQCSSVSSTTDDAGKVGIRHMLGVVLFLGVSCCVALLTAVLERVVRKKKRQRTVSALQSNGNIAGGMTTSSETWEETT
>HolozoaMetazoaPoriferaEP00118Oscarellapearsei_P021907
MPPRLDLSLVYFCRRRRLKQAAFLEKVNDTALLKLDMQSAALSPAALFYLLGCWFCTKISGTRCTSRQFVCRASDAKLYRLVDSILKLHHSHGDDKCKLSRTEDSGFFLHHPVPVVELSLESSDFTPVVSLPFGNETREIRFRDSGRGTLRVFNALASKMSWASTVIITDKVSSGVDKLDFLGMDTIGPVIPAKSSASGIELERLARTVMANHDAAFVTCSEIDCYSFFTQLLRHLPMPSQKFVFVMDEYITQKVSFAMAKGLNSLMPFGDGMKIMGVRKAYADQKLFTLLESLAATSDCSSVSNVTCHLLRDSSLENAIALYEATELVSLYFNNKETWSSIYQKIYLLCKSDVIFWNGPSAVKMHNAYDLLELRNNSFANIANFFDGRLTLALATEIGPSNSFDRTSLSRSRRASRITCSPAKSENGSSKPHFRITTVEEPPFLFLDPNRTSTKPHHGNMTGFIVEMLYELAERIGFTFTMTLVPDGKYGSIQEGEDEIAATGMVGQIIRCESDLAAALSITAHRSEYIAFVSPWMDYGLTLYRAIPTPDESDLFAFLNPFDWTLWLAIVGCLVVVAFLMTLLHWTSPYAGQNSGRERHIRSPYSRNVATSGWLLYANAMQQDPDHVGFLAGKILLGGWYLFCLIIVSTYTANLAAFLTVQRIPNDIKSVDDLVAQSEVEYGTVRDTSIERFFIQSEVDTYQKVGLFLKGNPKAMVDTAAEGLARALKEDYIFIWDSNVLEYVSTKKPCKTEIVGRTFDNKGYGLAMPKNMPYLQNFSFAVLRMKDDGTMERMLYDWLDFGDCSRESTLSSDAGRVSVKHMLGVMLFLGCASSLAVIAAVLQRLFRRLQLDWRVGAADGASSEDVEAAELTSYGQNLHHHSNGGVLNNRPDLDTSSREAEP
>HolozoaMetazoaPoriferaEP00118Oscarellapearsei_P010890
LLQKLGTSQEQLESFYTEFFRVIYIFTILFVFLSWQLPTSKTADVASNISFVVLQDNSHPFLNEEQLSALLSEETSVVYVSAEANSCDIIHSLPALHLNHICLPSPEFSIPVVTMPTRRLSVSDEPQPIGLGHSSEGQMKVIALTAIHFGWEAILVWTDEQQGIQTMRRLAQKSHFTVLSIATFEVEKAVDVLTKSIPAIRFVAVHCNTIDCYTGFVKTLKVWAKTAQQSQKVVWFVTETVSWEIESDLKFWTEVSAAASIVDFEIWGLRRILPNQSPVERLEAVAAMNCQMLAYCSKADKRTQANMLFTYDAIRYLKSLAAKHASPTKTANDQICPLGNGEVLGAADSITLDFSCKGRIHSSYDILSFSEWSTEKIGVSMGNMFRLYGRSNPVADVRKRRDAAPPVDSCPVASTFPYHFNVTAVEGHPFLFRNGTTGEFSGFVVDLMNELQKRMHFTYTFVPADNNDYGNIHKMENGTIRATGMLGQLVRCEADLSVGNLLVTSGREKYISFAGPCWLEASISLLGHLKETQERTLFAFFRPFSLPLWVSLIVTVFLYSVILSSLRAGVWRSTCQRVERRQCRETCYKKFQKFKQKLANSLWHLYVALTLNGFDIPEKTSSEENEDKEDSHEWGVPSRILMGGWFFFAIIVTCSYTANLTAFFISDAVPKGIQSIDELADQTKVIYGTVKNSAVERFFATTSIEKYRRMGHFMLSRRDTMVTDSHEGYARVRNDSNYVFIWGTLSLEYAVTSSPDCNTRLIGQEFNEGGYGIGMRNRMPYQENFTLALFQMRDEGVIENLRHRWFIQDGHCQLLRDKASDSRDEPKQMGFLHFAGAYLLLCGTVVFTFLYAKVPDWKMLLGCKCRRCNRREEALTT
>HolozoaMetazoaPoriferaEP00118Oscarellapearsei_P008471
MAFRKAFPVFLLLVHLSEVETVAFKPNTTYIAVLQDESKPFVSEEQLMVLLDGATKVVSVFGHNSCDIACKSPAIHLSQACVSTFDFRIPVVTFPTDLGAEHNENVPCATEIGLGLSSKGQIKVAALAAGRFGWQNVLVWTDDEQGAQSLRQLGKEGGFNMLRVSGDRVEEVVNLMLTTSFSIVHAVVVHCDTATCYSGFIKMLKLWLDNSQANHKAIWLVTENVLWQIESDTYFWKDITVGSSVIDLQILGIERDLPKKTSSESLEKVLKREEHCEMLAYCPVADKRTRANLLFVHDAFVFLNHLLEKGSANRTNLANEELQLLSFEKPFGAADTIIVDSSRTGRIYSAYNVLKLSERKIEKVAHADGNDFMVFEYPVGKLSDVLGDQSRNRQKRQTQGHFGQCPPVKGPPYHFVVTSIEERPFLYLKNVTDTAHGINVTNTSKTNYQGLVVDLMDALQKRMGFTYTIITPLDSRYGKLEENENGTLISNGMIGQLLNCEADIAVGSLLVTSEREEYITFAGTCWLEASLSLFGYRQETKHRHWTAFLRPFSSRLWGMLLLIIFVFPLFVTTVRIFDSKETCPTFLTSYLESFWQLYTTLAQQGSETEEGEKIIDGKEDWNETEKGRRYFGQRISTWPSRVLFGGWFFFAIIVVATYTANLATFYVSDVIPSGLNNLDELADQTEVMYGTVKGSAIEEFFVNSPIEKYQKMGKYMTTTKNAMMENAEEGYRRVRENENYVFIWDELSLEYAVSTSPGCNTRLIGRDFNEGGYGLGMRQREEYQKNFTVTLLQLRDEQVIAQIRNRWFENGICLVDRSKSTQIGEPDQIDLLDFGGSFLILGVSVVLAFVALLIQTIGRRFC
>HolozoaMetazoaPoriferaEP00118Oscarellapearsei_P022577
TAVRKLQNKALTMFTVFFFITSTLTLGLSTKSSIVIVEDQTDEFLPEFLIDMVVRRVRESSPNLIVKFDRKNENKECGDIRDRNAVHLTSQCADVKASHLALPLVFFPSGSPTWIGMGHSVYGQLKVALELAKQRDWRQIQLWTDDSEVAAVLVRLSFELNGSEVSVRPVPIVDTRTMEDVDSVLVHCWTSSCFEQIHVAFDMQKDSTTTTWMFTEDATKAIQSDAELRKKVSLVNAFGIKRAFPQDRFRQLIELSRNCTLLSQCSENLDDRILPNAVYLHDGLLLLSHLLTKSNESLPLQSIRAFANEIGSMTAWETPVQLDGQLTGRIHPFYEVIDLADPFYAKVAVYNDSALSFTESYSGSMRGKREADGQPECSPVKGPPYHFRISTVEEPPFLFYNRSEEDGLFSGFIVDLLEKLKTTLNFTYKLSLSEDGKYGVFDTSNGTVAANGLVGEVFNCKADLGVAAIGISAERETYLQFTKPWMDYGLMLLGPKPRPEDSGLFAFLDPFTTNTWILIIVCLFVTALVLPLLQIVSPSDVQKEEEEAETVENWTFRLFSFKLYDSIWLFYTTSMQQGPEGALFLPAKILLAVWYFTVLIIIATYTANLAAFLTFQRIPEGINSVDQLAEQTEILYGTVEDSAVAKFFRTSPIQTYYNMGKFMSNEEGAMVSNGLEGINLVRNSTDRDYVFIWDSPVQEYFSSHQPCNTKLIGRVFNRKGYGIVMPRGMPYLHDFTLEILKLRDSGWIKQRSDYWLDAGGCAEDGLIENSDTGRVAVTQMGGVFLVLAVGICIAFLVAVSQWAMFKFRCLQFSKKAFKKHESRVKHVDFVVANNGFVKPEADDPVTAV
>HolozoaMetazoaPoriferaEP00118Oscarellapearsei_P022776
MLLTAVIVSLVCVFGYSQLSASSPIVIVEDPAGDFITNVIVDLIVKHAQETSGKQLIVEIDRLNKGVPIECSVIRGRNSIHLTSKCLDLDNAPPPVILLSSGLQIGVGHSVEGQLKVALEFARHRGWRQLQLWTDDSEAGSAFVGLSFRSPGDFQTSVYPMCADETSAFHKGRYADAVFVHCLTLPCISAFRAGFDAWKVSGVGWVLTEDVTLRVQSDVAFRRSVSHADAFGIKRIFPRDHLWQFIESSKNCTLLSECAENIAERLLANAVYFHDGLLLLIQLLAQFNESLPVQSDFAHNIPWASPIQLDSRLKGRVHNFYEVIDLADPFYGKVASYGNNELSFTDVRGGNVRSRRGTEECSPPKGPPYHLRVSTVEEPPFLFYNRSPDDPLFTGFVVDLLDELKERLNFTYELALSTDRKYGVFEKFDNGTVTSNGLVGEVFNCVADLGVAAIAISAGRETYLQFTTPWMDYGLMLLGPKPRPVDSGLFAFLNPFTTSTWLLTIASLLVAVVALPLLQVISPSQLQRENEEEEENGTLRSFRSKLYDSLWVFFTTAMQQGPDGAFFLPAKVLFAVWYFFILIIVATYTANLAAFLTFQKIPNEITNVDQLAAQTAVLYGTVQDTAVAEFFHDSDIKIYSEMSKFMKGEAGSMMSSGFEGFKRSQDDSKRGYVFIWDSPVLEYFSTQKPCNTTLIGRPFNTKGYGIAMRKGMPYHDDFNLEILRLRESGWVKRATGKWLDAAQCAEETLTDSSDTGRIYIADMAGVFLVLAVGICVAFLVAILQRIGVKCSCLQLEDAFTKRRSQMKHAEPTVDANGTIEVTADDPITAV
>HolozoaMetazoaPoriferaEP00118Oscarellapearsei_P024129
SIPLLNRKMLMSKFPSFFLVLNMCLASKLPHYIIYTTDSSPFLDSLYLNATVQWLSSPNHPLASLEVTTVLPASPSSLPSGNGSRTDNQASHETPLLCPADDQPSIHLSRRCLRDPRHFRFPAITFLLRESPPTFLTMGFGHSDRGLLTVAKSVFRRLAVWPVVCLSDVLTVTDGDNLNCQRIVRNGDGSVEGANSLFVHCSKMDCYRDLKVILRRLNFKMEFTVVLTEDVADRVQTDLTFWDGIAGNFQIFGIKREFPRNQVHKQLYSILEDASKCIHLSRCPSGADERILGNMLYLHDAILVMNVLTENVNATEASLRKSIADLDVVGAAGQVIFDPDYLGRIHPNYEIIQVTPWKHEKVGWHAKGKLVWIATREAEMIHAKKHLERMKRATLKSCNPVQRNGTSKRRFRITTVVEHPFLFYDPNNTKPSAFHKGDLTGYIIDFAEKLAEELDFTYDIFLVPDGKYGSIDVTNVTANGMMGQILRCEVDLALAPITITATRQEFIDFTKPWMDVGLSLLAPKPAPQRSGLFAFMNPFTNASWVAIIFAWLLASISIALLQYVVPLQVNHLNSPKGMSCNCQKGPSFRLRAYKAIWYLYATAMQQGPEGVRQLPAKIAVGGWFFFALITISTYTANLAAFLTVSKIPDSVSSVDQLARQTDLTYGTVSETGVEAFFKNSDVDIYSRMSKFMSSSDNMVTTADDGVKRVRNGSYAFIWDSPIVEYFASQQPCNATELGRKFNEQGYGIAMPRGMPYLHNFTVEILKLRGSGWFAKTKKRWLDSGECSGDDESTAAADADQVGIEHMFGVYIVLGF
>HolozoaMetazoaPoriferaEP00118Oscarellapearsei_P024130
GSSCNTSTEERLGVSLLGRHAMRSLGVSCLLLGIHLSFRIYPIDAANLTQLPLGNAVTGVKSNGDCLPVKPPYHFRITTIVEQPFLFVNKTKENGEIVEFTGYIIDLLEELKTRLNFTYDLSLVPDGKYGNFKEEVNGTLTSDGMVRQIFHCEADLAVASIGITANRQKHIAFTKPWMDFGLSLLGKKPQPQNSRILAFLDPFATVTWMVTIACLVAVVLTLVVLQAITPSQFQSEETYEEKDETTIRKLYKAFWLLYTTAMQQGPEHVAYLPAKILVGSWYLFVLIIVATYTANLAAFLTVQRVPESISSVDVLAAQTVVPYGTVRSSSVEEFFFQSPIDTYSRMSRYMGNVAGVMVDSGMQGVERVKNDSNEEYVFIWDGPILEHFSSKQPCNTRVIGRSFRMQGYGIAMPMGMPYVDAFSLEVLKLRDSGWISEVARKWFDTAECGNQAAVDDMNTGQIMADQMIGVFLIIAIGITVALIVAILQRFLLRYGCLKLAKLWGKTLDKAMTIQNGYSTTKQGIAQVDNLDPVSVV
>HolozoaMetazoaPoriferaEP00118Oscarellapearsei_P017677
MIGQLLNCEVDLILAPLFITAERRELIDFTTPWLDLGITLLGPRPVPKQGGLFAFLDPFTDSMWLVIVLCWFVVSVAVAILDYIVDPSSTECQKIKSCESLGNFRLRTYKTAWHLYSVFMQQGPEGIHRLPSKIAMGSWFFFALIISSTYTANLAAFLTVQKIPDQLSTVDQLSQQTELVYGTVRASGVEVFFQNSTIETYKRMGKYMSATPSAMVENSTEGIERVRTGSYVFVWDSSIIEYESSLRPCNVTVVGKKFNDQGYGIAMPRGMPYLRELTIKILELRKEWIPKTVSEWTQSGECVVEDDGGNSDADEVGLQHMTGVFIVLGFSIGLAFLFAFCDRLVKASRRKDAAKSGHSTAIDIIADEHKDNDFPRGLISTPV
>HolozoaMetazoaPoriferaLeucosoleniacomplicata_lcpid7089_lcgid71111
MDHFGIHGLFGIVLIVLASQKALAVGQVDSSGNDCFATSSSEASVRFPSDLEAIALGVLVPNGPGVGDELEALIRLAAWQVNNDTDMLLTNDGQKRKLCILSIRAQLDPFSTFQAALRIAGNKVIGVVGPIWSAIGDIVAPLANKAKLPFISPAAFTTAFHVTQGSGPDSEVEMPFLRRICCDNTHTAEVIIDILKRFEWKRVAVLVTDTDYGHSTSQQFSSLARQNDIVILTTEFVPPQIGSSAQNLSTNLFTNIVELKTRIIVNFLWDEQMLQVLRLANQKSLIGKDFVWLFAELVMELSELQSHVSATAEAISLFQGVLFTHLSASDRSVYQRNSSLSTAWQQVAAQWYPPAAYDNSTLNTYGLLTYDATMLYARAIHTMLAGMTANESLQFDQAKIVNNQLDLPISANGSAFLQILNNTVQNGLSGVVRIDRDGAVVRQSTYSIFNAIANGTVVNVATWQSNLRIELMFYPEVVWHGGGTTIPKDEDKSENQLLNILVPVDDEPFIFYDRTKTGIDAYSGFAIDLLKHFAEEVNFRYTFHEFEGSWDDMVQQVGRPDTKYDMAIGDITVTSYRELVCDFTSSFFQSSYRILVKVPDDDNSNGLWQFFSPFSIGVWLMLFAFLIFSGVMLFILERGHLRHVSPGLAETMWVSFSTFYSTQKAEKITSNYGRFYLIVACFIVMVINAAFTANMTSFLLDSDVTLPYANLQQVGGKEVGALAGTATWRYLEDVQHVPNLVNIPYKSAVDALVDGSIKVFINNEPSQKHLSLNSTGCKVAISGDSFHQEKYAFALKRSSPMRNPLNRAILNAWDSGYIEDLYYRRFVWNDPCKTARSDTDALELKNVGGLFIIVTVAAVVCLIGHFALGRIQEKYPKFMRYSFCLDTQPPLGEMEEDSSTATSSLSSVRSKLETPFAKLYAKRFSSSS
>HolozoaMetazoaPoriferaOscarellacarmela_g6920_t1
MQSQDISTLEFEVQSIQSSAFDQGSEPRLQHMPHRGKGGVKVTCDTPTQFYRTSVPANNKAWPKKMPYFFAFVAIALLLASPSNGFDDSHYTFVPGSGSGDYDYNYDNTIPQFFTIGALIPQTSEPTGESEWKAFQFAVDDVNNDTSVLPNVFLTPKSYDTSSDTWRGFEYAVGLNXXXXXXXXXXXXALATRTKVPFVTPTATSLALSLHEVHRYVLQLCPSSRLESEIMVXXXXXXXXXXXXXXXXXXXXXXXXRSSLLEFESLAYEKDIRIIDTVEVQAWTGVVGNETEIVDLMAKSMRNLMILKTRAFVLSVQDSQLLYVFKAAKNLGLIGPEFVWLXXXRTKHNTNTTSAFELYTYDAVWLIARGLDRFLQTNNNSIAWSDLPNSPGSPKLAELVDGDVLLESIQNVTFEGESGSVAFDGVTGERMKAYNIVNMFNSTFTRVGDWTPSGATEDKRLDVSKKFPSVRFYNGSSIPPPDRDDALDQKIYILVTNNAPYSSYVANKDGTETDCGGRFNGYVIDILKQLSKDIGFKCVLEQWNGTYNELIYYIASPNNPYTMAVGDITVTTKREALVDFTTSYHTSGLGVMIPRPELRAKAGMWGFLAPFDYGVWLLLLVFFFFGAVVLYLTESNRAYHPALKFGEALWISFSAFFGTHKDDKVTSLPGRAWLLVMLLSLLVINAAYTAVLTTFLLSKEIVAPINQVDDLINVPVGVQSGGTNFLYLQGKLHQLQAVKNEDAVGNLTNEDIEAFIADRPILEYIALTDCNVYVTDIEFQRQQLGFPIQRGSALKKPISERIQSYWESGLLSQLYSRHFVWASKCNNGNELSEVDTIKLTEIAGIFVVLAVTTVICVVGNFLQKRFCKGTTWIDRCCIGEDPDEFYAKAMEREEVNESLETVYANGNYQMKERPSH
>HolozoaMetazoaPoriferaOscarellacarmela_g964_t1
MFVDFWSLTFVHKSLVDQYNEDIIDYTVNLFSTYYSQLESPVLSRCKNYSISNDLKILPDSLPVIRFSQSARAPLVSLPLKNGRKDISFAGSRRSTLRVFASFVRQLNWTSVALVTDKTSEDISDLEDSLAVNMVIPVKSASSDYRLQKLAKVIVDEHDAAFITCSTTKCYEFFFKVRSVDYCLSIDMVRDARRFLKTGLRIFGIKKEYNSKGLVQRLKSKVYTMKKCLELSDRGCGFSRERYLESAISLYGAVELAFIYNEHRKSVHSRDQEVHLLFQSMRIVGVDGAMQAQKIHTLYEVLQFQSHLFHKVGVYNDSNLRFSSENNYVPVPVAIRNPSTGLPYFRITTAEEPPFLFFDPNGTIDEAHHGNLTGFIIDMTNILAKRMGFTYTMALVPDGKYGNVEEENGTPTAPGMIGQILRCESDLSISAIAITAPRAAYVAFTKPWMDYGLTLYRRIPTPGAPKLFAFLDPFDVILWLAIGGSLVAISLLMVAVHFISPLGKQASQQLESHRGQNDYSRNVFTSAWLLYVTAMQQEPDYINFLSGKILLGGWFFFCLIAISTYTANLAAFLTFQRIPDGISSVDNLALQTKIPYGTVRDSAVEQFFMSSTIDTYKKMGMFMFDNDEDAMINTTATAVDRVRNGQYVFIWDSPVLEYFATTPPCTTEVIGRTFNQKGYGIAMPMGMPYLENFTLAILQMRDDGTITELRQKWLEYGSCAGGGAASVASDAGKVSIEHMLGVILLLGVTSGLALLVAVLERLIWRKTRKVAVGAAGLQTETSGNEMRDNAENGYVVAGSTIWNGNPSWTDYKADAETSSLK
>HolozoaMetazoaPoriferaOscarellacarmela_g6642_t1
MLAVTKRVLNHLTYKRVICFSDILTEEDLVDFNCLHSLSDSTLHDSEFNVILAHCFKMECYLNFRQVSDSIKLVGRLSPKKDLTIFLTESMAYKIELDATFWDTLVGSFRIFGIKRQFLKNQAYWDLRGVLERSSKGRELDHSDKSFDKIFLGEMLYLHDAVLVLNALGNITTVRRFKSEVERMNLVGAVGLITFDAEHLGRIHPNYEITEITPFNSKKVGSCIKGQLYWIVPQQRNIEPFSRKGRDTRELCRPAEISTGNKRHFRITTIVEHPFLYNDPTHTFPDAIHRNNLTGFIVDFAEELSKQLHFTYSISLVADGKYGKFSSRETQHTVAGIMGQIINCETDLALAPIAITANRELYVDFTQPWMDIGLSLLAPKLKKEQTGLFSYMDPFTNTSWIAISFTWLAVSFAVALLQHIVPCKDEDDLPQPNICIRGQFASFRLRVYKSIWYLYATAMQQGPEGVRQLPGKIAVGGWFFFALITISTYTANLAAFLTISKFSHDLSTVDEISQQTDMAYGTVIDTGVEAFFKSSNVETYSRMDKFMSSNKENMVGTSNEGLELVRNGSYIFIWDEPILDFFSSQQPCDTRVLGRKFNEHGYGIAMPQGMPYLQNFTIAVLKLRKSGWIAATKKKWFDSQQCVDDETDIDHAHDVDQVDLKHMVGVYIVLTVAIAVAFVLAVIIRLANKHSKHQNSGSSPISAENVTVEVSHLHTSKVHTLQR
>HolozoaMetazoaPoriferaOscarellacarmela_g7074_t1
MAFRKAFPVFLLLVHLSEVETVAFKPNTTYIAVLQDESKPFVSEEQLMVLLDGATKVVSVFGHNSCDIACKSPAIHLSQACVSTFDFRIPVVTFPTDLGAEHNENVPCATEIGLGLSSKGQIKVAALAAGRFGWQNVLVWTDDEQDTYFWKDITVGSSVIDLQILGIERDLPKKTSSESLEKVLKREEHCEMLAYCPVADKRTRANLLFVHDAFVFLNHLLEKGSANRTNLANEELQLLSFEKPFGAADTIIVDSSRTGRIYSAYNVLKLSERKIEKERPFLYLKNVTDTAHGINVTNTSKTNYQGLVVDLMDALQKRMGFTYTIITPLDSRYGKLEENENGTLISNGMIGQLLNCEADIAVGSLLVTSEREEYITFAGTCWLEASLSLFGYRQETKHRHWTAFLRPFSSRLWGMLLLIIFVFPLFVTTVRIFDSKETCPTFLTSYLESFWQLYTTLAQQGSETEEGEKIIDGKEDWNETEKGRRYFGQRISTWPSRVLFGGWFFFAIIVVATYTANLATFYVSDVIPSGLNNLDELADQTEVMYGTVKGSAIEEFFVNSPIEKYQKMGKYMTTTKNAMMENAEEGYRRVRENENYVFIWDELSLEYAVSTSPGCNTRLIGRDFNEGGYGLGMRQREEYQKNFTVTLLQLRDEQVIAQIRNRWFENGICLVDRSKSTQIGEPDQIDLLDFGGSFLILGVSVVLAFVALLIQTIGRRFC
>HolozoaMetazoaPoriferaOscarellacarmela_g965_t1
MASDWPFNFQVKVLGIRKVHDSQTLRKQLASQVNEMIGCSDLSNMSCLLSMETELEKALNLYDAIQLVSVYQQKRQTSLNKDAKFPLSSVSTLTVKGESAEKLHMLYDILEFQPRSSVSFETVGSFHDNSVTFLSEDEALPAVPKARSERAAPAVCPEAELDPQTSQRHFRITTVEEPPFLMVDENNTYSRGEHHGNLTGFIVEMTNELANRLGFNYSMTLVSDGKYGNVKVDGDDTLSAQGMIGEVLRCVRRPMHAQYTITLMAMGKGPDGKEKDLSISAMAITASRSTYVAFTKPWMDYGLLLYRTKPLPEEPLLLAFLNPFEATLWVVILGCLVAVAFVMVILHFISPDATPENPRQREDYSRNVFTSTWLLYVTAVQQEPDYIAFLSGKILLGGWFFFCLIIVSTYTANLAAFLTVERIPQGITSVDDLALQTEVTYGTVIDTAVEEFFLQSKISTYEQMGFFMSSTPTAMVQTSADAVRKVRSEDYVFIWDSPILEYFASQAPCNTEVFGRTFNTKGYGIAMPQGMSYLESFTLAILAMREDGMMNKLSDKWLDSSQCSSVSSTTDDAGKVGIRHMLGVVLFLGVSCCVALLTAVLERVVRKKKRQRTVSALQSNGNIAGGMTTSSETWEETT
>HolozoaMetazoaPoriferaSyconciliatum_scpid25255_scgid10696_Glutamate__receptor__1_Glutamate__receptor__I_Kainate_selective__glutamate__receptor
MALIRAIPVLLSIATITVLLSLVPSVNTEARASNQLPIEAVAWHPRVHLQSSEDSYQYLCELCNNGTRVVVLSPGEEGVNLDDHSADIGDIVLVRSLAPNTTLFHLLSTFDSTTWYNNKASIGQALSSTLASNVIASFLNLYPNHNVIVVGAKCTVCPSQLFNKHISLWVNSADQLLEASLENRATVLLMIGQNVASATQVAFLQQVQQLLPLFISQVNVIVASLPISIDTHASNSENLIMDSLSVALKGLPATDSRCHCDGNSSQEWIAAQALLKKALKKTAKDVYPVLLTTHQVRNWLNGFSADVIHTSYGQISQIGTWDGTSAAISWLPLYRQHADHAAKALLLDQVEYAAEDWSREQGESHVRSRRATTQQSPCPAARITTLKGANLNVVTIVEEPFLLNSSIDNKYSLKGFSKDLLDALASQLGFNYTLRLVRDGQYGAKSPGGNWSGLVGEIVNCEADFVSAPLTISVGRSRVVDFSLPFLQLGLQVAIRKSYPGEPSFFQFLDPLSATVWGLVVVAGILASMSMALVNAWSPYSYRNARALRNEPPIFKCDCAIDEFTFYNSLWFMVGSFAQQGADKQPLSPSGRIVGMTWYLFGLVVINTYIANLAAFLTTNNRNLPINDITSLPLQDTLQYGTVLNSQPESFFKTTQITAYKRVWEGINTNRAQLVLTAKEGIDMVRSSNYAFIWDSPSLRYAGQRLPCDLEVRGNPFDLRGYGFAMPLGSAFQEEVSKAVLLMQENGLIHRLQEKWWDDRTQCSDLSGTSSGGGSEVITLRHVFGLMMVMAAGILVSLLILLAEVLYYSWKQSRKGADSIRDTVGRWSNTRFKPPTLTLPLSSKNNFVATMTRRSMFSRRGFGDSNFPATPPPAHPMSRLNEGNAKPIMPSGLLSPIQDAKSLNSSNVTQTRSESYIKTSQLQQLAMGALTNPAAQSKSTSKRKKVLRSKRGQRSTHHPMRSSSMKKDVPIPQNCMNVVRDTEISSNDSLPRLVKADVDMGVVEPSPPYSQGPELRERRSMKARDSHASDRCSLLVDMFDSDEASEQFSTEKQGPSIFDQLPRNLSSVSVPTRATTTSLRTKSLFVQTGADSIFPTVSKASL
>HolozoaMetazoaPoriferaSyconciliatum_scpid22929_scgid17334_Glutamate__receptor__3_5_Ionotropic__glutamate__receptor__GLR6_Ligand_gated__ion__channel__3_5
MKRPLVLILASVLFTIATRAPNVVVAQVTVVKKDCFANSTEAAVSFPAGSVSLGVLMQSGGDIGTELEALVRLAAFQVNSNPSMLVSSDGTKRTLCILSLPARLDPFSTFQAALKVAGNNVTGVIGPMWTSIGDIVAPLANKANIPFISPAAFTTAFHVTQGSGPDSNDRMPYLRRICCNNTHTAKVIIDILNALSWKRVALLVTDTDYGHSTSQQFSALARRNGIVILTTVFVPPEVGTSEIKKDLFDNIKKLRTRIIVNFLWDKQMFDVLQVANESGLVGPTYGWLFAELIMERAELQAYIANDTARASLFEGVLFTHLASSAQRGSSAMENLRQNWPEVARWYPDVFQSDENNTVNTYALLTYDATMLYAIALNKTLSTKPASTEFDFRTTPIINGQLQLPTFVNGSDLLSALSDSVQNGPSGQVRIDVDGAVVRDSDYSVFNAECNGNVTNVASWKSSDILKLSLPPTVQWHGCGFQPPDDEDTSEGQTLRVLVPRNDEPFIFYDANKTGSAAFTGFAIDLLKYFAEEANFKYELHLNNDSWDEMVQRVGRPDTIYDMAIGDITVTAYRELVCDFTSSFFQSNYRILVKRPDSGSGSGLWQFFDPFSYGVWLMLLLFLIFSGGMLYFLEHWHLRHVSPGLAETLWVSFSTFYSTQKAEKITSNYGRFYLIVACFIVMVINAAFTANMTSFLLDNDITLPYSTLQQVGNEPVGALAGTATWRYLKDIQHQNNLVDIGYSEAVGALTSDKIKVFINNEPSQKYLSLQNCSVAISGDSFHQEKYAFALKRSSPMRNRINSAILNAWDSGYIEDLYYRRFVWNDPCKAKSSDTDALKLSNVGGLFIIVAVAAVVCLIGHFTLGHIQKRRPNFGNWSLCMDTPPPLGEIDEDNSTGHRSMRTRLAEGPLSKIYTTLSNK
>HolozoaTunicaraptorunikontum_GIQG01086947_1__p1__GENE_GIQG01086947_1_GIQG01086947_1__p1__ORF__type_complete__len_948_score_203_30__GIQG01086947_1__382_3225_
MLFSAVLSLLLVQQLGGENGAVASEDKQKVYLGAFVEYEADLAAFDIALDYQNLPGANRILPDNVELVGHYPAAHSRLANVTNSLEVSHQFCAMVSGDRAVTAVVGASTSDISLKLVDFTGALRIPLIGFSATTPHLGSTPHIPFIRVVPSDSAQSRAIFDLFELWNWERLALLTSTTVYGTDGLREFEREAFQNAYQIRSLWRVETDEDIDAAIATTFSLGIKVILIHAEEQLTSRILQKAVDADLTSDGHVFIVTDALTTSSTIPPLPGLLGFRAASRENTGPALAYLKERLGKEHVDVYERLVFDAVGQFASGLRRTLDQGVAVNPSGVDCSTGNKAVFRQGLVLQQNMVTAPNLYTSLDGVTMKFDSAGNPANVQFDIVNLQPSPVDGDDSLSWQKVGFYESPVGGQYSANSSTIFVNETNVYWVGRGFGERPSDRDNIVNGQHLQIVTLHEEPFMMYDEETGEFSGICKGMLDVLQHDYGFNFTYELFLVEDGNFGGVEIVDGESRWNGMVGTLIDGLGGGRRADMAVASLTINHERSKVISFTEPYIDLGLTILVKRGTTTPANHWGFFEPFTAELWGAIAGLIILYALCIAFVEHFSPQGRRQATDPDDKEAARSMNLPNAIWLASASFVALGVEPIPRSLAGRLLTIAYFFALLILSATFTANLAAFLVSTQDSDDISGLADLKTGKWAYATIGNSDPYSYFERSSDSTERAMVGKLRTVGSTDEGIQAVVDDRLDAFIWDSAVLDYQAVNVPLDPEEEGGQCLMQTAGRLFSHSGYGLALPRDSPFAEFFSQQVLRMRGDGRMLQLRNQYFSQGKCDPDLDVEISDTTPMGWDNMAGIFYIYFWTMAAAAVVLLLEILYFKFYPKGSRTPEEAEEDPIDAVIVPLKNNPVALSNRSGVGLLSAKGAEAEGDGMDNREENNGHIRLRGMSRFEKKSSVI
>HolozoaTunicaraptorunikontum_GIQG01001778_1__p1__GENE_GIQG01001778_1_GIQG01001778_1__p1__ORF__type_complete__len_848__score_218_70__GIQG01001778_1__150_2546_
MIAALTHYDWKRFALITSNDGYGINGARPLEELSHLEGWTITATARVDGGTNVTALAEALRLSATRVFVLNMLAADAGPFLEAVNQAGLLSAGYAWLLSDGLVTNPTALFGGAATPPAHLVGMLGTQPAIAATPTTADVLAAWAAADTGTYPDAGASLPVYAQHAYDAAFVFAHALHALVEGGADPSHGAGGGVSCTAGASDDNVYGGGAALLAAMQQVQFEGMSGQVQFDAAGLRSSDYDLVNLRPSGFVKVALVTLAPDTLVPEAGAGLVRLGGSTAAVDDDPFGTSVLHGKHLRIATIEEAPFMLVDRSKAGNARYSGLMVDLLEEITKPVDTSAPDFDEAASTFFTYEIHDVDDFGRQRDDGSWTGVVGELVEGRADAAFASLTITESREKYIDFTHPYIDLGLTVVVKDGERTFNMWSFLDPFSNELWMAVALAVLFMAVAVTVTERASPYGRHQTEEEAKGQRSMGLINSLWWSVTSITQIGSENQPLAFSTRVVSVTYYVFTIVIIASYTANLAAFLTVVRLESKIDGLADLDTSLAVGTRRESQPLDYFLNNASPRLRGIGNAMFTTANVNEGLEDVLNGELDAYIWDSAVIDYQVVNQPYCKLSSVGRLFSKIGYGLATPDGGAAPALSEAILRLRENGFLEQKIEAMYTGGDCPPKDATQSDVFEFNAVAGIFVLLGWGSLCAVVVLLVEILLFRARGSTLFAYFAWLHLGARSTRPEDVVVVEPRAADRVRAGGAKVGPLEKEEEVPVAEQTGADGRRRAQTGAAFGRWLGGLLPLPYMTVRTTVAL
>HolozoaTunicaraptorunikontum_GIQG01087509_1__p1__GENE_GIQG01087509_1_GIQG01087509_1__p1__ORF__type_complete__len_284__score_57_96__GIQG01087509_1__2_853_
MKRFLTALALASIAFSGAAVAKDFKAGSKVRIATEGAYAPWNFTDSSGKLDGYEVDLYADLCERMDVQCDLVQAAWEGIIPALQAGKFDAIMAGMSITDKRKEVITFSRSYMGSPASFVVVKSSPLASLSAGMDTISLADVDAKEKAGLDAMKAALKGKTVGVQISTTHENFLNEYMGDTVTVKTYDTQENLDLDLTAGRIDAALASLSYWVPLLAGEKGETMAMVGPKMDGGPFGNGVGAGIRKDDQELADMFTKAIDAAIADGTISKLSTKWFGFDGAPKD
>HolozoaTunicaraptorunikontum_GIQG01046146_1__p1__GENE_GIQG01046146_1_GIQG01046146_1__p1__ORF__type_complete__len_251__score_68_45__GIQG01046146_1__332_1084_
MRKLIVAASVALAMMAGVAHAQERNLRIAFDVPYEPFEYKDENGELTGFEVELAEAMCEEMNANCEFVIQAWDGMIPGLLARKFDLIMSSMSITPERAERVLFSEPYYNTPGGWFGPESFNTDVTDMAAMEGMTVGVQRGTTMDTFVTEEMGGVVTIKRYTTADDMVLDLEGQRLDVVFVDYPVGEQTVLSKDGFKEVGEPVKLGQGVGVAMRKRDEELAQEVNEALATLKEDGTYNTIMDKYFAYDIKM
>HolozoaTunicaraptorunikontum_GIQG01004318_1__p3__GENE_GIQG01004318_1_GIQG01004318_1__p3__ORF__type_3prime_partial__len_173__score_11_44__GIQG01004318_1__965_1480_
MKNWIKVATAAAVGVALSASAASAAWEKVVIATEGAYPPFNYVDKDGNLQGFDVDFAVKLCETAGIECEIVAQDWDGIIPGLLAKKYDAIIAQMSITEERKRSIDFTNYYSTTPAVFVGKEGMSVTAWKDDAVVEDALDGLVIGVQRSTTHSAFLEDNFPNAEIRMYDTQDN
>HolozoaTunicaraptorunikontum_GIQG01059056_1__p1__GENE_GIQG01059056_1_GIQG01059056_1__p1__ORF__type_3prime_partial__len_136_score_19_01__GIQG01059056_1__1_405_
MKNWIKVASAAAIGIALSASAANAAWEKVVIATEGAYPPFNMMDENGKLIGFDVDFANKLCETAKIECEIVAQDWDGMIPGLLAKKYDAIIAQMSITEERKRSIDFSDYYSSTPAVFVGKDGMSIEAFKDGEVMD
>HolozoaTunicaraptorunikontum_GIQG01091477_1__p2__GENE_GIQG01091477_1_GIQG01091477_1__p2__ORF__type_internal__len_96_score_25_57__GIQG01091477_1__1_285_
LRVVTDPSFVPFEMMDQETGEMVGFDMEIIREVADRAGFEIDLNTMDFNGIIPALQTGNVDIAIAGITITEEREEIVDFSDPYYDSGLRILVRQD
>RhizariaEP00808Paulinellamicropora_P008123_g78322.t1
MYIYRLLSIPKPENIVWTADAISVKAPPYAPPSRVAVRLRYSILCQLQTPFAQIKQTCNKTGCFNSTVGYSIDMMQAIADDLSFTYDIIPWNGTDTDEALQKIIDGSFDAFLGPTTITSTKLSYVDLTLPYFFGGYDILVKKQTKDPNYLLLASPFTWEVWIIVVSAVGGIAFINWWAERKANPDEFPDNTLYSAVNEGLWFTAAGFFLLADKAPRTFVGRVVAGTYYIMVFVIVATYTASLAATLTSANFYLNIGNVNDLYGIKVSVPCDSGITEYLQTTVPGVALECYKTFDDGLQALMDNRINALVGDAPSLDYFVRHQTQNPIVGGECATWLVGATFNKQGYGIALPLNSEGTSLLDTSLLIQSETGYSDKLYKKWWVKGATCEHIAPNSQGQRMTVEDFAGLFILQAMTMVFGLLFVGIQLLWPMVQIPFMRFLCLPRKKFSQWYERRKKLREDKNMVQDSITTNDPTAKNKKADAETELTTFTYGNNLERLAEMAAGATGEGGAPIVLPKNSKASQRKVQSRKFDTEYHAQEYPYMSDAKKEVERERRTTFSYRLAKTVREVTGAKRRHSSSESSAEDEEDAQKKDRSRRWRLQKSFPNAHVNTLAREGTSENGVRRQGDRRGQSRRVQPQPIQAGAEGAVSSPSEVEEKEKEKEKEKENATGIATTPAAEEGVEGKTEAGGAATEIQPNGGEKKTVQRTPSSRQAPSSPSGDYRDSEDYRDSRDRRDYRDYDRGRDVAYSRERERDAYSRERERDYRRAAAPSRRRRYSYSPSESSDDESSALSDDDLPPPRARSSTNKQPARSSSSRR
>RhizariaEP01083Nonionellastella_P129343_392482_1
RGTLLVGLEGTYPPFSFQGGDGKLTGFEVEFAQQLAKHLGVEASLKPTKWDGMLASLDSKRIDVVINQVTISDERKKKYDFSTPYPISGIQALVKKGNEVTIKKAADLKGKKVGVGLGTNYEEWLRQNVQGVDVRTYDDDPTKYQDLRVGRIDAILVDRLAALDLVKKTNDTLAVTGEAFSRQESGV
>RhizariaEP01083Nonionellastella_P245977_854541_1
LAHLGRQALMGVMAVALVAGMSVKSFADEGLLNKVKERGTLLVGLEGTYPPFSFQGDDGKLTGFEVEFAQQLAKHLGVDASLKPTKWDGMLASLDSKRIDVVINQVTISDERKKKYDFSTPYTISGIQALVKKGNEGTIKTAADLKGKKVGVGLGTNYEEWLR
>RhizariaEP01083Nonionellastella_P138275_420796_1
MKSVLKVSLAALTLAFAVSSHAADKKLVVATDTAFVPFEFKQGDKYVGFDVDLWAAIAKELKLDYELKPMDFSGIIPALQTKNVDLALAGITITDERKKAIDSSDGYYKSGLLVMVKANNNDVKSV
>RotosphaeridaEP00160Parvulariaatlantis_P001271
AATPEGIAGTDALPRDICHPWSTAMKLFRTLFVAGLVQVAALSAAHAQSGLDQIKSAGVFKIGTEGTYAPFTFHDASGQLTGFDVDIGRAIAERLGVKAQFVEGKWDGLIAGLDAKRYDAVINQVGITDARRAKYDFSDPYISSAAVLIVRDDNTSIKSFDDLKGKKSANTLTSNFGKLAQSHGAEVIAVQGFNEAIDLLTSGRVEATVNDNLSFLDFKKQKPNARVKIAATDKTAEFSNSGVLIRKGNPELQAAINKALADIKADGTYKTISVKYFGTDLSAQ
>RotosphaeridaEP00160Parvulariaatlantis_P010149
GHPRNGLRPPGIQRSGVFAPGPGRRAGIAAAGLRKPDLGALQAIHVQPPLTEQYMHTYKKFLLAAAATLVMSANALAAEKLRMGIEAAYPPFNNKDASGNVVGFDKDIGDALCAKMKVECSVVTSDWDGIIPALNAKKFDFLVSSLSITDERKQAVDFTEPYYSNKLQFIAPKNADFKTDKASLK
>RotosphaeridaEP00160Parvulariaatlantis_P010211
AQESCPYNNPGVPTGPQEESFMIKRKVAAALVGLSVAMFGAASGAYAQGKELVVATDTAFVPFEFKQGNTYVGFDVDLWAAIAKELNLKYKLQPMDFAGIIPGLQTKNIDAALAGITIRDDRKKVIDFSDPYYESGLAILVGEKNTDIKDAKSLAGKTVAVKTGTATVET
</seq>
<seqgroups>
name=Bilateria
type=0
size=9
hide=0
color=102;153;255;255
numbers=133;134;135;136;137;138;139;140;141;142;143;144;145;146;147;148;149;150;151;152;153;154;155;156;157;158;159;160;161;162;163;164;165;166;167;168;169;170;171;172;173;174;175;176;177;178;179;180;181;182;183;184;185;186;187;188;189;190;191;192;193;194;195;196;197;198;199;200;201;202;203;204;205;206;207;208;209;210;211;212;213;214;215;216;217;218;219;220;221;222;223;224;225;226;227;228;229;230;231;232;233;234;235;236;237;238;239;240;241;242;243;244;245;246;247;248;249;250;251;252;253;254;255;256;257;258;259;260;261;262;263;264;265;266;267;268;269;270;271;272;273;274;275;276;277;278;279;280;281;282;283;284;285;286;287;288;289;290;291;292;293;294;295;296;297;298;299;300;301;302;303;304;305;306;307;308;309;310;311;312;313;314;315;316;317;318;319;320;321;322;323;324;325;326;327;328;329;330;331;332;333;334;335;336;337;338;339;340;341;342;343;344;345;346;347;348;349;350;351;352;353;354;355;356;357;358;359;360;361;362;363;364;365;366;367;368;369;370;371;372;373;374;375;376;377;378;379;380;381;382;383;384;385;386;387;388;389;390;391;392;393;394;395;396;397;398;399;400;401;402;403;404;405;406;407;408;409;410;411;412;413;414;415;416;417;418;419;420;421;422;423;424;425;426;427;428;429;430;431;432;433;434;435;436;437;438;439;440;441;442;443;444;445;446;447;448;449;450;451;452;453;454;455;456;457;458;459;460;461;462;463;464;465;466;467;468;469;470;471;472;473;474;475;476;477;478;479;480;481;482;483;484;485;486;487;488;489;490;491;492;493;494;495;496;497;498;499;500;501;502;503;504;505;506;507;508;509;510;511;512;513;514;515;516;517;518;519;520;521;522;523;524;525;526;527;528;529;530;531;532;533;534;535;536;537;538;539;540;541;542;543;544;545;546;547;548;549;550;551;552;553;554;555;556;557;558;559;560;561;562;563;564;565;566;567;568;569;570;571;572;573;574;575;576;577;578;579;580;581;582;583;584;585;586;587;588;589;590;591;592;593;594;595;596;597;598;599;600;601;602;603;604;605;606;607;608;609;610;611;612;613;614;615;616;617;618;619;620;621;622;623;624;625;626;627;628;629;630;631;632;633;634;635;636;637;
name=Cnidaria
type=5
size=11
hide=0
color=102;153;255;255
numbers=638;639;640;641;642;643;644;645;646;647;648;649;650;651;652;653;654;655;656;657;658;659;660;661;662;663;664;665;666;667;668;669;670;671;672;673;674;675;676;677;678;679;680;681;682;683;684;685;686;687;688;689;690;691;692;693;694;695;696;697;698;699;700;701;702;703;
name=Ctenophora
type=11
size=9
hide=0
color=102;153;255;255
numbers=704;705;706;707;708;709;710;711;712;713;714;715;716;
name=Placozoa
type=3
size=7
hide=0
color=102;153;255;255
numbers=717;718;719;720;721;722;723;724;725;726;727;728;729;730;731;732;733;734;735;736;737;738;739;740;741;742;743;744;745;746;747;748;749;750;751;752;753;754;755;756;
name=Porifera
type=13
size=9
hide=0
color=102;153;255;255
numbers=757;758;759;760;761;762;763;764;765;766;767;768;769;770;771;772;773;774;
name=Metazoa
type=0
size=1
hide=0
color=102;153;255;255
numbers=133;134;135;136;137;138;139;140;141;142;143;144;145;146;147;148;149;150;151;152;153;154;155;156;157;158;159;160;161;162;163;164;165;166;167;168;169;170;171;172;173;174;175;176;177;178;179;180;181;182;183;184;185;186;187;188;189;190;191;192;193;194;195;196;197;198;199;200;201;202;203;204;205;206;207;208;209;210;211;212;213;214;215;216;217;218;219;220;221;222;223;224;225;226;227;228;229;230;231;232;233;234;235;236;237;238;239;240;241;242;243;244;245;246;247;248;249;250;251;252;253;254;255;256;257;258;259;260;261;262;263;264;265;266;267;268;269;270;271;272;273;274;275;276;277;278;279;280;281;282;283;284;285;286;287;288;289;290;291;292;293;294;295;296;297;298;299;300;301;302;303;304;305;306;307;308;309;310;311;312;313;314;315;316;317;318;319;320;321;322;323;324;325;326;327;328;329;330;331;332;333;334;335;336;337;338;339;340;341;342;343;344;345;346;347;348;349;350;351;352;353;354;355;356;357;358;359;360;361;362;363;364;365;366;367;368;369;370;371;372;373;374;375;376;377;378;379;380;381;382;383;384;385;386;387;388;389;390;391;392;393;394;395;396;397;398;399;400;401;402;403;404;405;406;407;408;409;410;411;412;413;414;415;416;417;418;419;420;421;422;423;424;425;426;427;428;429;430;431;432;433;434;435;436;437;438;439;440;441;442;443;444;445;446;447;448;449;450;451;452;453;454;455;456;457;458;459;460;461;462;463;464;465;466;467;468;469;470;471;472;473;474;475;476;477;478;479;480;481;482;483;484;485;486;487;488;489;490;491;492;493;494;495;496;497;498;499;500;501;502;503;504;505;506;507;508;509;510;511;512;513;514;515;516;517;518;519;520;521;522;523;524;525;526;527;528;529;530;531;532;533;534;535;536;537;538;539;540;541;542;543;544;545;546;547;548;549;550;551;552;553;554;555;556;557;558;559;560;561;562;563;564;565;566;567;568;569;570;571;572;573;574;575;576;577;578;579;580;581;582;583;584;585;586;587;588;589;590;591;592;593;594;595;596;597;598;599;600;601;602;603;604;605;606;607;608;609;610;611;612;613;614;615;616;617;618;619;620;621;622;623;624;625;626;627;628;629;630;631;632;633;634;635;636;637;638;639;640;641;642;643;644;645;646;647;648;649;650;651;652;653;654;655;656;657;658;659;660;661;662;663;664;665;666;667;668;669;670;671;672;673;674;675;676;677;678;679;680;681;682;683;684;685;686;687;688;689;690;691;692;693;694;695;696;697;698;699;700;701;702;703;704;705;706;707;708;709;710;711;712;713;714;715;716;717;718;719;720;721;722;723;724;725;726;727;728;729;730;731;732;733;734;735;736;737;738;739;740;741;742;743;744;745;746;747;748;749;750;751;752;753;754;755;756;757;758;759;760;761;762;763;764;765;766;767;768;769;770;771;772;773;774;
name=Choanoflagellata
type=0
size=7
hide=0
color=51;51;255;255
numbers=131;
name=Ichthyosporea
type=0
size=7
hide=0
color=51;51;255;255
numbers=132;
name=Tunicaraptor
type=0
size=7
hide=0
color=51;51;255;255
numbers=775;776;777;778;779;780;781;
name=Rotosphaerida
type=0
size=7
hide=0
color=102;0;204;255
numbers=786;787;788;
name=Amoebozoa
type=0
size=7
hide=0
color=0;0;255;255
numbers=0;1;2;3;
name=Apusomonadida
type=0
size=7
hide=0
color=0;0;255;255
numbers=4;
name=Chloroplastida
type=0
size=7
hide=0
color=0;204;51;255
numbers=5;6;7;8;9;10;11;12;13;14;15;16;17;18;19;20;21;22;23;24;25;26;27;28;29;30;31;32;33;34;35;36;37;38;39;40;41;42;43;44;45;46;47;48;49;50;51;52;53;54;55;56;57;58;59;60;61;62;63;64;65;66;67;68;69;70;71;72;73;74;75;76;77;78;79;80;81;82;83;84;85;86;87;88;89;90;91;92;93;94;95;96;97;98;99;100;101;102;103;
name=Glaucophyta
type=0
size=7
hide=0
color=0;204;51;255
numbers=125;126;127;
name=Discoba
type=0
size=7
hide=0
color=204;204;0;255
numbers=107;108;109;110;111;112;113;114;115;116;117;118;119;120;121;122;123;124;
name=Haptista
type=0
size=7
hide=0
color=255;0;0;255
numbers=128;129;130;
name=Cryptista
type=0
size=7
hide=0
color=204;102;0;255
numbers=104;105;106;
name=Rhizaria
type=0
size=7
hide=0
color=0;255;255;255
numbers=782;783;784;785;
</seqgroups>
<pos>
0 -79.14653 -32.41643 0.27418995
1 -93.76683 -41.2435 0.41402662
2 -102.12532 -4.705743 -0.27870226
3 38.743637 102.47745 0.9414655
4 -114.026 5.31346 0.7310834
5 -61.507214 74.92496 0.083200336
6 -59.989906 74.061005 -0.29277778
7 -59.998154 70.67646 -0.7098191
8 -62.528236 71.60406 0.13179111
9 -72.54862 71.87686 -0.4315853
10 -65.991516 76.97122 0.55625963
11 -69.631935 69.9549 -0.8968369
12 -70.75724 71.18667 0.44582498
13 -63.69563 74.84451 -0.42336082
14 -66.75273 72.057755 0.62627804
15 -65.10917 73.179794 0.17024791
16 -67.00667 73.791885 0.22059882
17 -64.07125 76.70084 0.5925516
18 -68.85889 73.88465 0.45249534
19 -71.9496 69.69866 -0.46969151
20 -60.420887 72.36954 0.7704624
21 -61.800446 77.05361 -0.9586868
22 -65.56733 75.0052 -0.058222055
23 -69.589264 76.195465 -0.17448628
24 -68.6499 71.92035 -0.1307391
25 -71.32429 75.35534 0.038867235
26 -72.51416 73.85303 0.1486932
27 -64.43005 71.48579 -0.6577655
28 -70.42253 72.93527 -0.9945632
29 -54.064106 71.02827 0.4974016
30 -69.96492 64.7542 -0.084623456
31 -69.248535 66.889465 -0.49668586
32 -66.0308 64.9051 0.88742316
33 -70.48964 68.29301 0.55324113
34 -62.478466 66.31023 -0.77521765
35 -60.775 64.10343 -0.4279989
36 -62.255074 69.89573 -0.6920785
37 -63.111458 73.13492 -0.48798895
38 -62.256233 68.12184 -0.33109844
39 -64.05967 69.560234 0.82110465
40 -67.665665 70.24887 0.5811949
41 -65.4842 66.78862 -0.94753957
42 -66.07166 68.661194 0.6907377
43 -70.857185 66.23826 0.96852195
44 -58.00057 64.056725 -0.76843464
45 -65.82853 70.38456 -0.25688314
46 -67.90297 78.13772 -0.026806593
47 -64.07618 67.75528 0.24507523
48 -68.17764 68.55768 -0.6110387
49 -64.71029 78.94954 0.10847592
50 -67.95761 65.240036 0.80274296
51 -74.61534 74.52794 -0.08824587
52 -73.697136 76.44562 -0.8250569
53 -65.591385 81.20367 0.79348123
54 -57.411953 65.880295 -0.25470734
55 -58.77508 67.02675 0.6563451
56 -58.137737 73.518005 -0.742277
57 -56.687523 67.94606 -0.26737046
58 -59.825394 65.51906 0.38167417
59 -67.942894 61.10958 0.25570703
60 -55.242477 68.94454 -0.48387992
61 -56.379925 74.95007 -0.2945813
62 -72.00045 79.6989 0.037723064
63 -68.95259 81.13996 -0.22249591
64 -69.84322 78.60494 0.46021688
65 -71.951485 77.52683 -0.018452764
66 -75.04151 72.34178 0.8170712
67 -63.35052 80.56495 0.9081708
68 -67.09013 79.823074 0.5720631
69 -64.167496 65.41185 0.81204796
70 -54.50357 76.97871 0.24308014
71 -78.58647 53.347485 0.63265514
72 -67.73193 75.64258 0.19565523
73 -56.471928 70.49606 0.84740496
74 -55.90753 72.65798 -0.5895326
75 -67.22341 66.95883 0.26270378
76 -67.00172 63.37501 -0.054541707
77 -63.06895 64.15087 0.8579316
78 -60.23136 61.93039 -0.2609204
79 -55.516823 65.76227 0.9270078
80 -59.157875 78.73397 0.021993756
81 -65.014725 63.19161 0.7487891
82 -63.554348 62.092422 0.7451478
83 -69.04773 63.28153 -0.7824421
84 -58.176704 69.31951 0.3078258
85 -73.759315 69.35283 0.31177223
86 -72.89727 64.90727 0.26368213
87 -58.10595 62.205215 0.25745928
88 -72.503525 67.45046 0.93522036
89 -58.16669 75.74687 0.60439086
90 -70.89806 60.823452 -0.6348846
91 -72.631226 62.465527 0.4478649
92 -75.50478 66.73567 0.21664774
93 -77.456894 69.544945 -0.38390088
94 -75.85523 63.16699 -0.06314504
95 -78.27677 66.02607 0.40349257
96 -65.68392 61.16316 0.7412324
97 -53.330612 74.34774 0.9502909
98 -60.07679 76.29904 0.20423996
99 -60.059578 68.43754 0.8415427
100 -57.48631 77.78248 -0.8244444
101 -58.054184 71.44783 0.7536464
102 -61.08398 78.96485 -0.9650086
103 -118.71744 -23.482506 0.59810877
104 38.529743 114.95581 0.25845098
105 -39.505432 70.84581 0.8526012
106 -15.069845 93.97007 0.92727685
107 -104.470146 -35.469025 0.56602526
108 -103.85918 -29.918846 -0.1795491
109 -104.3464 -24.260784 -0.04261434
110 -104.96424 -61.274952 0.37595868
111 -104.09567 -55.171894 0.6414077
112 -4.2575383 101.34893 0.84439576
113 108.741455 54.571457 -0.5292486
114 104.449326 60.496376 0.62763536
115 -0.121709265 111.49576 0.10205829
116 30.658434 117.098434 0.8507587
117 118.674515 -38.468716 0.6509464
118 -109.78668 -1.4997317 -0.51280236
119 -92.84462 -78.80509 -0.0051882267
120 -110.639244 -28.930468 -0.24297488
121 -96.96445 -32.919537 0.04272127
122 -111.301704 -34.74672 0.17249
123 -104.05979 -40.880108 -0.23755586
124 -90.12119 -36.38123 0.12384713
125 24.012737 90.40003 0.7784189
126 24.256744 81.004715 -0.39374757
127 24.568712 96.0206 0.5818292
128 -107.1956 21.241623 -0.05827892
129 25.351774 111.71487 -0.20796454
130 21.885065 119.171005 0.8940232
131 -110.03072 -50.259747 0.7077595
132 19.780725 105.56264 0.19196749
133 -30.531078 -39.832268 -0.4326967
134 6.84491 -36.010136 0.0025610924
135 6.1479754 -32.489166 0.9216354
136 -28.018667 -14.432727 0.97738016
137 32.98906 -6.0491595 -0.20264709
138 -13.768549 -23.131792 0.29629457
139 10.607091 -20.156193 0.27771044
140 -21.329546 -19.708605 0.48490274
141 38.256596 -2.6679797 -0.5343684
142 -26.46643 -19.110302 -0.8887104
143 67.14234 -4.314666 -0.56535447
144 9.608107 -24.031334 0.12014747
145 15.066969 -24.945223 0.21899939
146 -21.483643 -16.73305 -0.01956451
147 10.375057 -28.045681 -0.4240688
148 17.255932 -38.052486 -0.6721606
149 -57.84996 -28.72106 -0.49594295
150 16.045715 -20.028332 0.53444767
151 73.33544 -7.1593585 -0.71535814
152 61.72267 4.944455 0.6509081
153 10.765186 -17.056925 0.4428079
154 56.62037 9.322491 0.08656895
155 11.8390045 -21.356133 -0.3223294
156 -14.113688 -37.90534 -0.96719825
157 18.06649 -21.039738 0.6559682
158 -3.1934907 -38.104073 0.09147489
159 12.460036 -18.41161 -0.040091276
160 3.848159 -26.556341 -0.9372668
161 -1.031161 -28.684801 0.68014383
162 8.415637 -29.173061 0.20905912
163 -12.113623 -41.45305 0.57395375
164 -9.041437 -12.272963 0.41332352
165 -15.978379 -1.0942494 -0.09654486
166 -3.466375 -36.83089 -0.20905948
167 43.77111 -7.932609 -0.05377996
168 3.6896489 -38.40325 -0.9829525
169 62.688282 2.8311572 -0.6459873
170 18.637987 -19.43155 0.9623971
171 6.802985 -31.550493 0.022445679
172 -1.2889565 -38.79073 -0.75414896
173 -6.188784 -42.668438 -0.33578408
174 -2.7910392 -44.101147 -0.15304506
175 3.9850466 -35.607456 0.30741322
176 -11.901905 -47.80797 0.45237482
177 14.2486925 -20.296373 -0.795341
178 70.526215 -5.889618 -0.841766
179 -3.4124994 -41.189228 -0.15561485
180 -17.048704 -51.69207 0.4377073
181 57.521015 13.096167 0.994259
182 -4.618026 -40.44543 0.67833817
183 -10.099911 -45.188847 0.7646766
184 -5.4913173 -43.99378 0.7470828
185 14.911065 10.007499 0.46408427
186 -7.8785615 -42.96895 0.89977455
187 -4.36443 -45.73423 0.8885958
188 -7.4420376 -44.775486 -0.03972876
189 -4.222736 -42.692978 0.5535259
190 -15.537037 -54.800423 -0.79444695
191 -1.9198543 -41.10827 -0.046435714
192 7.468562 93.79805 -0.5823598
193 8.322803 84.213684 -0.32257605
194 4.1312504 70.10702 0.8079469
195 -2.050069 -46.023083 0.87772477
196 -10.273975 -55.19818 -0.032645702
197 -16.531902 -16.89077 0.7063185
198 -6.6612225 -32.036324 -0.30014658
199 9.606454 -33.357105 -0.061852098
200 -13.066976 -19.033428 0.4764645
201 -4.4607162 -30.10143 -0.20985699
202 10.358798 -26.886614 0.06446946
203 9.945638 -29.163622 -0.3415023
204 16.34533 -18.24357 0.9425863
205 81.13236 6.9690156 -0.6743156
206 74.170006 -55.700577 0.9410603
207 13.909086 -19.056295 -0.22540057
208 10.477944 -14.043378 -0.72147155
209 57.42979 7.2831426 0.97352195
210 68.43072 5.4196587 0.990136
211 13.073084 -22.69081 -0.0030801296
212 -6.602783 -40.78283 0.20594883
213 -23.076878 4.1068816 0.8806807
214 -31.866787 -85.30673 0.5048249
215 2.4179204 -25.62359 -0.05810368
216 -6.5977526 -46.167545 -0.54653823
217 -22.78633 -36.962826 0.32692218
218 12.26267 2.9369478 -0.5276525
219 20.055773 -26.77119 0.99099624
220 20.474672 34.033806 0.6584245
221 -8.239998 -57.966103 -0.7923026
222 -12.83469 -44.920834 -0.37280464
223 3.2136385 91.31052 0.79522467
224 -22.75308 -62.2233 0.3499694
225 11.270247 89.902115 0.07383585
226 -2.3840156 -42.701332 0.71411633
227 4.6308455 -36.74699 -0.5823219
228 60.94871 17.860443 -0.74494374
229 57.77473 15.99376 -0.9982079
230 -8.960955 -48.829727 0.28375375
231 -17.303331 -46.24751 -0.15194798
232 -5.2750525 -47.918312 0.31196177
233 -13.070795 -57.99991 0.15973878
234 -32.93191 1.0339433 0.49747753
235 -2.2427177 -47.856224 -0.11260688
236 77.095856 2.3534975 -0.62945783
237 9.813868 -38.3089 -0.48874855
238 58.42792 -53.44427 -0.1274538
239 45.235497 -49.16707 0.6517279
240 20.260159 -30.983883 0.060874104
241 -8.4012575 -17.117716 0.2632842
242 -11.411401 -66.08057 -0.56255877
243 0.51101476 59.263805 -0.45135272
244 42.91294 13.197243 0.95781434
245 79.22827 -64.66547 0.1783582
246 -82.19109 -56.26176 0.20447826
247 -92.05154 -22.957626 0.316864
248 2.057397 -36.06336 -0.52377474
249 64.40506 19.33009 0.14838636
250 -11.028164 -40.171295 -0.45167446
251 74.32244 -41.29456 -0.73316526
252 -9.892382 -41.27132 -0.8011149
253 -9.594995 -43.12889 0.04161346
254 6.509868 29.817478 0.38180542
255 100.02987 -56.166786 -0.69136655
256 1.0034188 -32.641064 0.14655054
257 69.419624 13.43186 0.013262153
258 67.58465 14.417535 0.8525096
259 63.735268 6.1707735 0.69552755
260 66.064835 4.7443714 0.20856607
261 64.65557 10.056984 0.5994233
262 63.813313 11.818571 -0.41520226
263 62.792294 8.940881 0.04852283
264 67.845116 7.8007827 -0.79458547
265 59.21579 10.925983 0.033513665
266 61.994614 7.158518 0.7323538
267 71.948326 -3.4900153 -0.5348381
268 69.682976 -3.6870236 -0.72450316
269 74.18724 -2.3152413 -0.4674697
270 6.4681506 -22.261251 -0.21138775
271 5.4497747 -22.116669 0.06795764
272 -10.171028 -33.350697 -0.82770455
273 -11.55432 -32.524258 0.6498481
274 -9.208031 -36.386547 0.25923324
275 -9.463291 -34.96641 0.83317447
276 -11.081552 -34.662235 -0.888752
277 2.3134186 -23.490374 0.19223166
278 1.0086039 -23.104944 -0.0031392574
279 40.734123 -5.8542905 0.9846159
280 41.138397 -7.8890333 -0.21429718
281 39.262688 -6.7619658 0.31705105
282 -10.265401 -31.43756 -0.1706649
283 7.350252 -28.345125 -0.4287156
284 -0.11174452 -25.513498 0.6270894
285 37.202698 -5.24315 -0.91630685
286 1.4041251 -26.022635 0.70531297
287 4.2649083 -22.59548 0.41013086
288 7.5397987 -26.277302 -0.8540244
289 3.7673566 -30.499346 -0.5906596
290 2.9183204 -28.825537 -0.9059237
291 -2.111676 -29.270199 0.6097598
292 0.19074835 -29.212769 0.8693459
293 2.614074 -26.763563 0.7084347
294 3.2671053 -27.574848 -0.0013730526
295 0.90848017 -28.263636 0.048280597
296 4.1171136 -31.693851 0.8777802
297 -11.346501 -36.571228 -0.23175251
298 15.921798 -35.552082 -0.6063051
299 -11.3526745 -26.41006 -0.98485804
300 -13.479788 7.5382977 -0.081912875
301 64.702515 8.062407 0.077326775
302 60.18755 6.54633 0.9349539
303 70.43879 11.117521 -0.29435408
304 65.42796 15.064583 -0.5225893
305 61.01439 14.582347 0.9826851
306 72.28675 1.0296081 0.6857792
307 74.27603 -4.7393384 -0.7529508
308 -7.1381063 -38.81802 0.7902299
309 -7.777518 -35.3741 -0.03479588
310 -8.123595 -34.085766 -0.31228268
311 8.153932 -24.193382 -0.28788507
312 3.7104897 -21.036629 -0.47243285
313 39.311752 -10.964782 0.90687966
314 3.1144679 -22.349447 -0.69380474
315 3.5638018 -25.563452 0.32131505
316 35.80977 -8.538788 -0.31304348
317 4.56867 -25.168856 0.5504682
318 3.960614 -28.662554 -0.7091831
319 -8.401093 -38.40882 -0.66350234
320 4.9074545 -23.453112 0.042370677
321 4.877123 -26.314163 -0.84964216
322 -15.134589 -33.441887 -0.1919198
323 1.6209769 -29.104624 -0.4991386
324 8.7807045 -28.297987 0.2866826
325 -7.4685326 -23.239477 -0.53218436
326 2.9911623 -31.914015 0.77296484
327 14.018722 -28.743732 0.18291032
328 1.5086117 -27.147083 0.8479482
329 72.84473 18.502647 0.31519747
330 -13.647471 -30.990269 -0.40472853
331 5.475242 -31.455078 0.44234705
332 2.2209218 -37.678226 -0.79136467
333 95.832245 -4.706701 0.4994954
334 64.2729 4.327977 -0.031187773
335 60.98265 9.734758 -0.7335261
336 69.44019 9.172252 -0.39100015
337 71.81407 -1.0833257 0.6092627
338 38.957638 -12.6289425 -0.9002553
339 36.365757 -10.025711 0.3457693
340 -5.331136 -38.373375 0.25843132
341 37.00792 -6.8818583 -0.8597361
342 -7.547065 -36.857 0.3589772
343 -6.536334 -36.037792 0.4922675
344 74.74452 4.6650395 -0.12066007
345 38.52358 -9.614791 -0.8698337
346 35.1895 -6.1464567 0.84833443
347 2.5911512 -21.441776 0.5858418
348 0.50924736 -26.590202 0.61587167
349 2.8786795 -29.837006 -0.90652955
350 2.13901 -28.132168 -0.081959605
351 1.9795563 -24.521397 -0.40063763
352 5.4092097 -24.513903 0.38448024
353 3.475202 -23.466862 -0.4067906
354 4.1302986 -24.2194 -0.077780604
355 5.171692 -28.387777 0.54810846
356 0.71671796 -30.157673 0.7364985
357 4.7119956 -30.667486 -0.6095259
358 4.402215 -27.6653 -0.8609748
359 80.77789 3.2124872 0.2821592
360 0.8169613 -38.217922 -0.36309743
361 10.830499 -40.009842 -0.43242908
362 44.363354 8.06826 0.03335178
363 60.767357 -0.70477635 0.94939685
364 -5.5478096 -33.876892 -0.58771193
365 -0.24183314 -36.693108 -0.72714245
366 -6.78283 -25.7401 0.15483487
367 8.922182 -35.94819 0.16413462
368 -1.8130631 -37.454205 -0.06025386
369 -17.675203 -29.53315 0.388533
370 14.736304 -36.69198 -0.2747817
371 -1.9364203 -35.802242 0.7913524
372 41.85981 -3.8812327 0.17318141
373 0.30547455 -21.770838 -0.7633321
374 10.961326 -25.02891 -0.8084309
375 0.11000844 -24.039318 0.5745014
376 -17.479292 -31.824308 0.8522115
377 -1.2124571 -21.382854 -0.17045927
378 -1.4386429 -32.80159 0.05101919
379 -1.6192093 -22.956799 -0.7225628
380 6.8588095 -34.176018 -0.99001896
381 -27.903442 -30.1344 -0.289819
382 -4.6879945 -23.865408 0.46559954
383 -59.07941 -10.137725 -0.33382988
384 17.0086 -31.164644 0.27006435
385 -2.5663753 119.8078 -0.65358293
386 28.622528 104.50795 0.4905578
387 -26.233765 13.382334 0.5179187
388 108.915115 41.996162 0.26047468
389 47.78029 97.15267 -0.27854764
390 -97.63153 11.859825 -0.9242661
391 14.0083885 -27.10043 0.31379616
392 60.155132 2.0099404 -0.58280253
393 9.947661 -30.682377 0.24706161
394 36.37123 -13.291189 -0.16216409
395 -2.1934536 -34.302727 0.65400994
396 -17.696964 -27.577682 -0.57553136
397 16.312561 -29.623133 0.6091825
398 -33.292366 -28.644028 -0.55624855
399 17.05342 -33.421627 0.44358325
400 0.8367062 -24.887342 0.24928904
401 -2.918967 -23.649956 0.4934839
402 5.5080175 -38.73488 -0.6754495
403 10.712971 -32.029854 0.15146935
404 -2.1660712 -26.631788 0.65974736
405 -1.3590102 -18.907427 0.34018838
406 -3.3548658 -10.777427 0.42104888
407 -1.272743 -24.123728 -0.028092504
408 57.04494 4.0254245 0.03817165
409 33.258736 -10.44206 0.009034753
410 -3.2442281 -30.959053 0.34039545
411 6.242597 -30.376812 0.44560444
412 -1.3044714 -31.437983 0.7598003
413 -6.6164165 -28.37117 0.31904316
414 32.368225 94.652214 0.3060838
415 37.712406 91.97481 -0.6322855
416 -78.249565 -89.43828 0.2356081
417 -112.48043 -8.445919 -0.6577867
418 46.09361 112.18285 0.76927054
419 -0.41692945 -35.29219 -0.1362344
420 -79.36931 -61.5154 0.5254874
421 12.243487 -32.821587 0.7102053
422 -97.695755 -64.070305 0.7067615
423 -0.5176554 -42.558243 0.0040346384
424 -0.40999812 -1.2519351 -0.89225566
425 -6.2863054 -8.490317 0.3294468
426 -23.23115 -26.724384 0.18120456
427 -99.08061 20.283092 0.8080584
428 -4.3970118 -4.388515 0.6166401
429 103.30684 1.9543774 0.24023092
430 -6.363498 1.877178 -0.56614065
431 9.991536 -46.991325 -0.07314956
432 -99.28127 2.6274886 0.086589694
433 60.703693 104.332375 0.0027532578
434 -10.739515 120.05948 0.90300465
435 -106.01433 6.4986153 0.550141
436 67.50568 100.7022 0.20592666
437 -95.62787 -71.01007 0.20742238
438 54.263306 108.36277 -0.5739609
439 22.393866 -28.655941 0.44494295
440 -111.834656 33.354607 0.30245352
441 -105.53259 12.445181 0.40421176
442 -34.693764 -7.19884 -0.6636567
443 -112.27044 -16.760447 -0.32838583
444 75.616264 -75.47753 -0.94386506
445 -115.36783 -41.996334 -0.001463294
446 16.177347 112.708984 -0.91605127
447 -113.33179 14.720226 -0.96776795
448 98.625984 3.5611296 0.34134364
449 62.800034 0.3200045 -0.802315
450 69.93071 3.2712686 -0.19980001
451 40.933975 -12.765689 -0.82234406
452 4.180058 -34.005383 -0.9966433
453 7.2255726 -29.687765 0.79693997
454 -4.0381994 -32.643276 -0.66962934
455 -18.644032 -34.4596 0.43451715
456 -0.7446597 -26.393755 0.91391206
457 -4.333026 -26.11847 -0.990751
458 -6.2605777 -24.321878 -0.35472155
459 14.099095 -34.05144 -0.38181388
460 28.419432 68.53051 -0.7476169
461 1.1874183 -20.686985 -0.6361389
462 12.840701 -38.368324 0.2153238
463 0.55880314 -50.59763 0.5854174
464 8.506189 -32.380215 0.82760954
465 -36.417835 -59.32422 -0.71869564
466 8.26964 -37.301105 -0.5787796
467 22.807552 -61.84028 -0.83000505
468 -39.458477 -73.41152 -0.6230483
469 -10.533946 -28.553017 0.7841629
470 43.958008 89.50987 0.9494817
471 -55.549366 -87.170876 0.96169746
472 34.121693 85.97753 -0.57870996
473 -48.155453 -87.99388 -0.9086412
474 -8.103681 76.61172 -0.52685726
475 11.499322 -31.08299 0.5649034
476 -120.058075 10.690393 0.46631253
477 34.095997 -13.652206 -0.109684825
478 32.895374 -12.564823 -0.123778224
479 0.26985952 -33.83633 0.34605825
480 1.8801367 -33.01812 -0.54841566
481 4.5473704 -32.71094 0.8649821
482 14.167223 -40.229374 0.5022267
483 87.19651 1.3285155 0.9931692
484 14.538345 -38.282925 0.47090685
485 23.978836 -56.640804 -0.28698123
486 32.191166 -69.95518 -0.9179261
487 2.6814642 -39.84433 0.6158627
488 -3.234255 -27.021044 -0.68706
489 -4.761912 -28.489464 -0.7965417
490 9.359476 -26.27893 0.34579182
491 -20.530262 -41.027237 0.66798854
492 77.783875 16.930433 0.47378397
493 -0.4872668 -30.319958 -0.24580324
494 68.51812 11.393874 0.097289205
495 1.5379744 -31.34451 -0.8608457
496 8.651361 -30.311901 0.42830098
497 -16.117887 -40.512024 0.1501658
498 50.363377 0.5517192 0.51548934
499 7.580582 -27.284266 0.6060878
500 -10.789031 -38.309116 0.3507074
501 8.530744 -34.4149 -0.8621669
502 8.704788 -25.43857 0.45270288
503 -0.23039794 -31.566748 0.6347219
504 1.8329443E-4 -18.478512 0.6649828
505 66.66202 9.2960825 0.13574052
506 -2.439325 -21.121904 -0.12204695
507 7.4272556 -30.779285 0.36103666
508 71.606514 21.212692 -0.919271
509 -5.1492543 -12.108672 -0.23359454
510 75.213005 23.361078 -0.26397943
511 -41.24231 -53.38464 -0.059152126
512 -49.31047 4.058268 -0.2896279
513 82.90183 29.396988 0.57058656
514 -118.25991 20.813032 -0.72954965
515 -0.108023584 -22.974771 -0.059940577
516 -1.4146341 -25.34027 0.8303404
517 -4.8315363 -31.677248 0.49542475
518 -0.9752962 -33.935127 0.23010552
519 -6.7859907 -16.358335 0.037776828
520 0.91705275 -35.319443 -0.5153377
521 2.9199018 -34.94851 -0.4056816
522 5.535506 -33.912537 -0.1852231
523 -120.20161 1.1418682 0.94175553
524 -7.9027467 112.20757 0.85813737
525 54.87136 99.686195 -0.9641415
526 -10.015161 106.21244 -0.7821963
527 3.0480177 104.27485 0.8818207
528 19.553453 -33.92335 -0.12708974
529 -15.283546 -13.767956 0.84523165
530 64.532524 -0.38431406 -0.7741568
531 46.828407 -11.958927 0.07128751
532 -2.726541 -32.916126 -0.7267395
533 -0.14691734 -32.58644 -0.19601703
534 6.196432 -28.859844 -0.39770925
535 0.0075182635 -27.74828 0.13441932
536 -5.9180117 -30.113081 -0.67371666
537 -2.6183746 -31.818134 0.27891684
538 -19.781992 -8.434602 0.5071043
539 -15.188119 -11.255008 -0.37876952
540 -3.5386703 -34.18779 -0.2702943
541 -4.4751024 -35.51487 -0.7395296
542 66.66814 11.372197 0.61888313
543 65.59588 12.942031 0.70735586
544 69.88195 7.0937467 -0.7875632
545 60.042583 12.837209 0.04364586
546 66.14767 6.7413177 0.083185315
547 -5.139972 -22.344229 0.2504202
548 -34.4709 -48.906235 0.24992406
549 -15.485523 -36.085785 -0.58471036
550 -13.2795 -34.9479 -0.8962953
551 41.854424 -10.731257 0.19572365
552 -2.9490771 -25.68918 0.18754613
553 -13.608329 -39.653477 -0.78882504
554 7.253566 -23.70639 -0.3592378
555 -3.2737784 -29.811493 -0.5502236
556 6.462893 -24.722736 0.54495955
557 6.4467664 -27.539083 -0.8777425
558 -1.2583762 -27.610826 0.036555886
559 -1.8058074 -30.328617 -0.26687205
560 3.010799 -24.598656 0.3175937
561 -5.7536716 -19.648272 0.7651259
562 8.632262 -27.195145 -0.2680447
563 13.202694 -30.759953 0.45321965
564 10.258945 -34.536556 0.43470228
565 102.19851 -5.403533 -0.4531517
566 62.775803 -4.0304756 0.8897846
567 54.92792 -12.112617 0.5789989
568 59.37011 4.23726 0.19408715
569 7.600867 -33.109142 0.66512156
570 -5.33203 -25.397167 -0.45979905
571 81.43455 35.79817 -0.96656096
572 14.436827 -23.855886 -0.72933924
573 42.16205 20.188581 0.7631329
574 42.43294 79.705185 -0.30808914
575 -14.716906 -28.488295 -0.16421819
576 67.447586 19.38968 -0.1305319
577 -2.7963517 -50.14514 0.033367157
578 -0.5742819 -14.628868 0.11676717
579 -11.152495 -23.791119 -0.3835889
580 -12.71363 -21.24196 0.62498724
581 76.42713 13.492621 0.8204838
582 -15.807844 -21.394272 -0.34578812
583 -17.599699 -38.053986 0.09416115
584 -1.3068962 82.40706 0.080041885
585 89.00032 11.137286 -0.44861448
586 -21.159851 -29.180576 -0.1332171
587 -21.437601 -32.0593 -0.5447922
588 52.43722 -1.3385276 -0.066684484
589 7.8318624 -22.623215 0.8179506
590 -3.8677647 -17.73749 -0.2895757
591 -2.5060484 -28.071373 -0.48263454
592 67.41221 2.3440006 -0.07065463
593 3.0560663 -33.58031 0.008128524
594 89.37715 7.6549034 -0.9031464
595 11.321437 -28.88945 0.22277546
596 -3.860953 -20.503874 -0.734697
597 -8.395962 -19.818447 -0.4660275
598 59.52693 8.432833 0.38417828
599 61.79542 11.345874 0.90099156
600 63.381454 15.775763 0.97243977
601 62.854633 13.545435 0.6067046
602 73.45903 3.002509 -0.96796095
603 74.3076 0.7736299 0.31500375
604 -8.833968 -32.835 0.9455912
605 -5.754816 -37.254333 0.9813638
606 76.05624 -1.2394452 0.025724769
607 4.801 -21.278397 0.58267677
608 37.818527 -8.298112 -0.52830017
609 1.8507112 -22.349176 -0.8845246
610 5.5527515 -27.106234 -0.1318276
611 36.90693 -11.290678 0.39954782
612 5.678442 -25.620182 0.35923314
613 6.4080973 -26.264729 -0.10773063
614 5.9504952 -23.536922 -0.35102236
615 4.4243593 -29.471003 0.72633815
616 2.7612607 -30.936935 0.48724496
617 1.8086408 -30.229366 -0.7597065
618 5.501197 -29.626776 0.1462028
619 -3.7951398 -28.639257 -0.6974962
620 -4.581699 -27.393131 -0.05054152
621 69.2599 -0.30933508 -0.41494048
622 66.94349 -1.8383403 -0.64816093
623 5.7254214 -35.449863 -0.53141165
624 -3.5947433 -24.610939 -0.57976174
625 82.17712 -3.8904495 0.69816446
626 65.1675 1.9580418 0.018446445
627 40.93851 -9.476045 -0.805817
628 -7.638506 -30.889809 -0.84802043
629 -3.4394026 -22.429182 -0.0751096
630 -6.7321763 -26.840048 -0.38276553
631 7.2954254 -25.283737 0.69032896
632 1.9108102 -34.473747 0.6448555
633 -8.729991 -26.187473 0.38863635
634 -30.184628 -34.601578 -0.17766523
635 72.58622 8.541642 0.21686459
636 -74.70034 -41.613956 0.80886865
637 -10.595555 -15.581038 0.16193104
638 1.377105 -40.728172 0.6692326
639 79.93779 87.27132 0.7644124
640 -1.6552392 -100.01794 0.9448073
641 3.6942344 -44.83823 0.78773296
642 4.3092475 -43.396385 0.78545105
643 34.442513 -7.5901494 -0.8084463
644 75.30813 80.37871 -0.53363776
645 67.21053 68.98836 0.3160156
646 8.341866 -55.99002 0.4980836
647 8.828265 -71.433914 -0.4693457
648 7.204887 -52.047718 -0.3871281
649 1.7606778 -44.29973 0.23026323
650 71.35009 75.15078 0.6563506
651 32.1072 -8.028296 0.8474084
652 64.04435 75.04703 0.8847805
653 64.7565 84.66772 -0.52624834
654 69.13986 80.75382 -0.8300439
655 55.79388 88.24957 0.9623679
656 83.783775 75.53862 -0.7230226
657 89.14784 69.154724 -0.90014565
658 92.784096 78.25127 -0.41113877
659 70.78769 85.69043 -0.86336005
660 61.759937 94.85773 -0.92492497
661 60.111866 79.01381 -0.12612522
662 87.36703 82.02298 -0.3983878
663 2.374742 -12.09751 -0.48601556
664 31.024319 -10.153921 -0.2160505
665 9.706759 66.404015 0.11207485
666 4.5217695 -14.300906 0.7032658
667 -0.073433675 -40.800804 0.6293335
668 48.83715 45.49117 -0.77465284
669 83.93119 18.936327 -0.021088004
670 98.6889 64.08581 -0.8927897
671 -6.5645013 87.48004 0.9772128
672 7.739923 112.747826 -0.19788337
673 30.62173 -13.092411 -0.1454773
674 39.338165 -3.6491158 -0.5940294
675 2.5702364 -52.19239 -0.27322495
676 44.2834 -5.5869555 -0.00799191
677 64.41059 63.07018 -0.13402355
678 5.0875926 -64.692986 -0.2861234
679 13.265522 -56.407314 -0.17641759
680 76.74195 73.89544 -0.8034531
681 1.8436445 -58.84034 0.5387782
682 3.8335495 -73.057594 -0.23003304
683 8.830275 -110.71478 0.4885111
684 -81.192314 -80.638664 0.80407774
685 12.341942 -41.405632 0.21678329
686 45.722958 33.38685 0.49464405
687 7.79779 -14.849395 0.4741044
688 56.335712 41.767624 -0.3142345
689 49.85413 80.167175 -0.47737098
690 -24.802256 -105.02877 -0.9384049
691 4.7080617 -16.519884 0.23750985
692 6.5222106 -16.436815 -0.9345491
693 46.269653 104.76477 -0.053254366
694 3.1740155 -6.747979 -0.018192768
695 34.97703 -4.1781106 -0.28782332
696 7.305104 -46.838257 -0.19361913
697 -0.15389025 -45.023426 -0.42300546
698 2.5049033 -42.46193 0.84482574
699 3.379563 -48.603664 -0.21056843
700 1.6001487 -46.6026 0.438784
701 5.065238 -47.088734 -0.9147314
702 -15.131325 -105.74918 -0.8993057
703 35.49243 108.179344 -0.45625126
704 5.4811325 6.7827077 0.79212666
705 6.8865395 2.090296 -0.8995079
706 7.81062 5.3543253 -0.9975264
707 4.0398154 17.61126 0.14615715
708 11.882107 11.185885 0.75598645
709 8.370413 11.011462 0.9041308
710 8.323518 23.72873 -0.996686
711 4.3774643 45.04937 0.20915365
712 16.385014 97.02713 0.616403
713 2.6983364 8.656141 0.5256022
714 12.300211 56.377167 -0.51553524
715 -21.403488 -11.969044 -0.1996361
716 16.591398 68.03033 0.52412665
717 12.983004 -15.794444 0.4881059
718 8.242247 -39.68047 -0.31671607
719 16.524265 -16.507479 -0.23609674
720 6.2240887 -14.773081 0.15248096
721 8.0035515 -11.830236 -0.98609495
722 3.6726074 -9.337072 -0.37352157
723 5.20345 -40.657043 0.41707993
724 6.2088313 -42.451862 0.4818921
725 9.510857 -44.489212 -0.048257947
726 16.40499 -23.132238 0.31790388
727 16.39903 -0.29238984 -0.32886422
728 11.988078 -34.50601 0.17310917
729 9.12035 -41.41851 0.20387876
730 -7.996549 -29.727016 0.4779904
731 0.9420105 -43.023872 -0.41021264
732 1.9335175 -14.571873 -0.789428
733 11.914576 -13.894789 -0.67151606
734 12.128988 -11.356204 0.91018784
735 5.979938 -12.210052 -0.8137058
736 -7.940076 -28.129076 0.74134326
737 14.597212 -13.376878 -0.7467383
738 10.059796 -9.937674 -0.2630527
739 5.5176964 -44.245815 -0.38721538
740 6.6553807 -38.015305 -0.58514416
741 3.7058156 -41.781013 0.79308593
742 9.339696 -18.635431 0.99312353
743 55.676094 -34.89907 0.9650043
744 10.50967 -36.525738 -0.56300604
745 15.005387 -15.375727 -0.29099834
746 8.634667 -17.385767 -0.39099753
747 8.8241825 -15.777462 0.76816225
748 14.079446 -17.158016 0.16257286
749 9.636337 -12.333964 0.32553422
750 5.7663436 -9.446238 0.9103805
751 6.7603073 -40.090088 0.28801215
752 7.4747562 -44.03813 -0.18183088
753 7.817735 -42.075607 -0.15867579
754 44.409283 -25.235222 -0.8075495
755 0.6159171 -10.38806 0.4948827
756 70.505035 -47.689926 0.108824015
757 -36.25469 88.03348 -0.81554437
758 14.973336 -49.19217 0.5021404
759 28.009583 -47.6368 0.5724319
760 44.23101 -91.974724 0.5349636
761 51.49675 -86.82642 -0.005526185
762 21.7719 -41.532223 0.8356967
763 16.283762 -53.57578 -0.010901451
764 14.937638 -45.19213 -0.47121477
765 17.706331 -43.104828 -0.36973786
766 26.873816 -50.80007 0.9016782
767 -26.655045 103.975494 0.42644608
768 -19.986677 105.67581 0.5924268
769 18.493082 -47.23038 -0.7648053
770 20.835972 -44.865063 0.3223052
771 50.270554 -92.23303 -0.72101676
772 18.802181 -50.474472 0.8447908
773 11.680584 -43.440895 -0.77695775
774 -22.100208 98.95178 -0.41222668
775 28.538305 10.4467535 0.40498614
776 13.222507 -3.6782312 -0.59748065
777 -119.92404 -6.4418035 -0.878968
778 -105.026726 -11.838046 -0.2906313
779 -22.985098 116.46202 0.6239873
780 -16.530293 115.11559 0.25713336
781 11.078806 105.28532 -0.28252232
782 5.076998 120.372986 0.83998656
783 -104.988045 27.729736 0.83682203
784 -112.57957 26.074875 -0.53015494
785 74.982994 96.22481 0.76405394
786 -119.79072 -14.739938 -0.82185173
787 98.77904 70.7209 0.2075783
788 13.272711 120.182335 -0.9256575
</pos>
<hsp>
535 720:7.1E-93 
535 721:2.7E-73 
535 722:6.1E-70 
535 723:1.6E-108 
535 724:7.7E-91 
535 725:9.1E-95 
535 726:3.3E-86 
535 727:3.2E-55 
535 728:6.4E-97 
535 729:3.8E-101 
535 730:1.7E-109 
535 731:5.0E-87 
535 732:1.1E-87 
535 733:1.8E-75 
101 607:9.2E-26 
101 608:6.1E-32 
101 609:9.7E-28 
101 600:1.0E-18 
101 602:3.0E-15 
101 603:3.2E-15 
535 734:7.1E-69 
535 735:7.5E-73 
535 736:6.4E-100 
535 737:4.3E-83 
535 738:1.3E-71 
535 739:1.2E-97 
296 396:2.3E-79 
296 397:1.1E-104 
296 398:6.2E-57 
296 399:8.0E-88 
535 700:2.4E-76 
535 709:4.1E-59 
535 701:4.1E-75 
535 702:8.6E-33 
535 704:7.8E-56 
535 705:2.7E-63 
535 706:1.9E-61 
535 707:9.1E-60 
535 708:5.9E-53 
296 385:1.2E-39 
296 386:7.6E-32 
296 387:2.7E-57 
296 388:2.3E-16 
296 389:2.1E-21 
535 710:2.5E-47 
535 711:1.4E-46 
535 712:1.1E-30 
535 713:5.9E-56 
296 390:1.9E-17 
535 714:1.0E-46 
296 391:0.0 
535 715:1.5E-59 
296 392:3.6E-41 
535 716:6.4E-50 
296 393:7.9E-146 
535 717:1.0E-79 
296 394:6.1E-66 
535 718:2.5E-86 
296 395:0.0 
535 719:6.4E-79 
296 330:1.6E-89 
296 331:0.0 
296 332:7.1E-122 
296 333:4.2E-27 
296 334:9.6E-47 
296 335:7.2E-47 
296 336:3.3E-43 
296 337:6.4E-40 
296 338:1.1E-62 
324 604:5.5E-88 
296 339:3.1E-65 
324 605:3.8E-88 
324 606:3.1E-39 
324 607:0.0 
324 608:4.8E-69 
324 609:0.0 
101 676:6.5E-26 
101 677:1.7E-15 
324 600:8.8E-46 
324 601:2.4E-49 
324 602:7.8E-40 
324 603:6.0E-40 
101 673:1.6E-41 
101 674:2.9E-35 
101 675:5.2E-18 
296 340:1.8E-106 
296 320:0.0 
296 321:0.0 
296 322:6.1E-79 
296 323:0.0 
296 324:1.7E-162 
296 325:6.1E-137 
296 326:0.0 
296 327:6.1E-111 
296 328:0.0 
296 329:1.8E-32 
101 687:3.1E-61 
101 688:4.8E-18 
101 681:3.7E-19 
101 682:2.9E-16 
101 685:1.1E-26 
101 686:4.7E-18 
296 310:6.7E-105 
296 311:8.6E-178 
296 312:5.8E-178 
296 313:1.2E-62 
296 314:7.1E-173 
296 315:0.0 
296 316:3.1E-65 
324 626:3.4E-52 
296 317:0.0 
324 627:3.4E-60 
296 318:0.0 
324 628:6.2E-112 
296 319:5.9E-92 
324 629:1.0E-145 
324 620:0.0 
324 621:1.6E-50 
324 622:7.5E-40 
324 623:1.1E-118 
324 624:7.9E-161 
324 625:4.3E-37 
101 650:1.5E-16 
101 651:2.1E-27 
296 300:3.2E-37 
296 301:1.5E-45 
296 302:1.6E-46 
296 303:1.9E-42 
296 304:3.8E-44 
296 305:9.7E-45 
324 615:1.5E-166 
296 306:4.4E-40 
324 616:1.2E-163 
296 307:8.3E-40 
324 617:7.0E-166 
296 308:2.9E-96 
324 618:2.3E-167 
296 309:6.3E-103 
324 619:0.0 
101 666:1.3E-55 
101 667:2.0E-19 
101 668:5.5E-15 
324 610:0.0 
324 611:3.6E-71 
324 612:0.0 
324 613:0.0 
324 614:0.0 
101 663:3.8E-33 
101 664:2.8E-27 
296 374:4.4E-149 
296 375:0.0 
296 376:4.0E-80 
296 377:3.1E-168 
296 378:0.0 
296 379:3.4E-169 
324 648:7.3E-73 
324 649:6.6E-80 
101 632:1.1E-27 
324 640:3.4E-46 
324 641:5.8E-85 
324 642:4.0E-86 
324 643:2.6E-66 
324 644:6.0E-28 
101 637:8.7E-16 
101 638:2.3E-25 
324 646:2.2E-61 
324 647:1.1E-61 
296 380:1.5E-160 
296 381:7.1E-65 
296 382:1.6E-135 
101 630:3.2E-25 
296 383:1.6E-59 
101 631:3.2E-24 
296 384:1.3E-106 
296 363:9.2E-47 
296 364:1.3E-159 
296 365:0.0 
296 366:7.3E-136 
296 367:1.5E-125 
296 368:2.0E-153 
296 369:3.1E-76 
324 637:2.9E-93 
324 638:5.6E-90 
324 639:3.0E-18 
101 643:5.5E-26 
324 630:1.6E-122 
101 645:8.0E-16 
324 631:0.0 
101 646:1.2E-15 
324 632:1.2E-128 
324 633:4.2E-106 
101 648:1.7E-22 
324 634:4.9E-62 
101 649:2.0E-19 
324 635:9.7E-47 
324 636:3.0E-39 
296 370:2.5E-100 
296 371:1.2E-128 
101 641:1.1E-20 
296 372:9.0E-59 
101 642:7.7E-21 
296 373:0.0 
296 352:0.0 
296 353:0.0 
296 354:0.0 
296 355:0.0 
296 356:0.0 
296 357:0.0 
296 358:0.0 
296 359:2.1E-31 
101 618:6.0E-24 
101 619:3.5E-19 
101 610:3.1E-32 
101 611:1.1E-33 
324 663:1.0E-78 
101 612:8.0E-39 
324 664:4.5E-73 
101 613:4.7E-39 
324 665:4.6E-32 
101 614:4.5E-39 
324 666:1.7E-85 
324 667:3.3E-82 
324 668:3.4E-43 
101 617:6.7E-24 
324 669:4.1E-40 
296 360:0.0 
296 361:1.1E-92 
324 660:1.1E-23 
296 362:2.2E-37 
324 661:1.5E-30 
296 341:9.9E-63 
296 342:5.3E-104 
296 343:7.0E-107 
296 344:1.2E-41 
296 345:5.8E-63 
296 346:1.7E-65 
296 347:3.1E-176 
296 348:0.0 
101 629:3.3E-29 
296 349:0.0 
324 659:5.8E-30 
324 651:2.0E-70 
101 622:5.2E-20 
324 652:8.5E-33 
101 623:2.6E-26 
101 624:1.1E-23 
324 654:2.1E-28 
324 655:4.0E-23 
324 656:3.7E-23 
101 627:4.1E-30 
324 657:4.3E-22 
101 628:2.3E-23 
296 350:0.0 
101 620:3.3E-19 
296 351:0.0 
324 650:4.4E-34 
63 560:8.5E-16 
324 563:1.1E-118 
324 564:7.7E-124 
324 565:3.3E-30 
324 566:3.1E-42 
324 567:7.5E-41 
324 568:3.9E-44 
324 569:3.7E-131 
324 560:0.0 
324 561:1.4E-114 
324 562:0.0 
324 552:5.8E-150 
324 553:2.0E-83 
324 554:0.0 
324 555:5.4E-146 
324 556:0.0 
63 557:8.1E-18 
324 557:0.0 
324 558:7.7E-156 
324 559:3.9E-152 
324 550:3.0E-83 
324 551:2.2E-64 
324 585:1.2E-33 
324 586:6.7E-68 
324 587:5.5E-68 
63 588:3.8E-18 
324 588:5.6E-45 
324 589:1.1E-173 
324 580:7.9E-83 
324 581:4.7E-34 
324 582:6.8E-73 
324 583:1.5E-68 
324 584:4.4E-30 
324 574:1.9E-21 
324 575:7.5E-74 
324 576:1.5E-46 
324 577:1.0E-73 
324 578:1.9E-82 
324 579:1.2E-82 
324 570:1.3E-140 
324 571:9.6E-27 
324 572:6.1E-85 
324 573:2.4E-27 
296 410:0.0 
296 411:0.0 
296 412:0.0 
296 413:0.0 
296 414:1.2E-38 
296 415:2.0E-44 
296 416:1.2E-43 
296 417:8.8E-17 
296 419:1.5E-178 
296 400:0.0 
296 401:1.1E-147 
296 402:8.7E-123 
296 403:2.5E-139 
296 404:1.2E-170 
296 405:2.7E-133 
296 406:1.2E-90 
296 407:0.0 
296 408:9.0E-47 
63 593:1.2E-17 
296 409:1.3E-66 
324 596:4.3E-136 
324 597:3.4E-104 
63 598:3.2E-17 
324 598:1.1E-47 
63 599:8.6E-17 
324 599:2.3E-47 
324 590:6.3E-122 
324 591:0.0 
324 592:1.0E-45 
324 593:8.8E-167 
324 594:4.7E-36 
324 595:2.1E-147 
101 691:2.8E-52 
101 692:2.2E-52 
101 693:4.9E-17 
101 695:3.6E-34 
101 696:4.4E-26 
101 697:4.3E-24 
535 782:1.2E-25 
63 505:1.2E-18 
535 760:4.4E-45 
535 761:6.8E-40 
535 762:9.5E-64 
535 763:9.6E-59 
535 764:1.2E-68 
535 765:9.6E-71 
535 766:2.4E-61 
535 767:2.5E-24 
535 768:1.9E-21 
535 769:1.6E-70 
535 770:3.6E-67 
535 771:2.7E-39 
535 772:2.6E-71 
535 773:2.0E-80 
535 774:6.4E-30 
535 775:1.5E-51 
535 776:3.1E-64 
535 740:5.0E-119 
535 741:1.1E-89 
535 742:5.6E-96 
535 743:5.3E-50 
535 744:1.3E-88 
63 540:2.1E-19 
63 542:3.4E-15 
63 546:4.8E-16 
535 745:4.5E-79 
535 746:7.9E-93 
535 747:9.3E-93 
535 748:1.1E-82 
535 749:2.6E-73 
535 750:5.7E-70 
535 751:2.0E-107 
535 752:6.0E-96 
535 753:7.9E-92 
535 754:7.6E-38 
535 755:3.0E-77 
63 532:1.1E-19 
63 533:1.9E-15 
63 537:1.8E-16 
535 756:4.3E-47 
535 757:8.1E-22 
535 758:1.2E-73 
535 759:2.4E-67 
535 600:1.8E-42 
535 601:3.1E-47 
535 602:1.6E-48 
535 603:1.1E-48 
535 604:5.4E-110 
535 605:3.2E-107 
535 606:1.6E-46 
535 607:0.0 
535 608:6.0E-60 
535 609:0.0 
535 610:0.0 
535 611:6.8E-60 
535 612:0.0 
535 613:0.0 
535 614:0.0 
535 615:0.0 
535 616:0.0 
535 617:0.0 
535 618:0.0 
535 619:4.4E-177 
324 704:3.5E-55 
324 705:2.8E-54 
324 706:1.4E-57 
324 707:5.4E-58 
324 708:4.4E-56 
324 709:1.7E-58 
395 712:4.2E-30 
395 713:9.8E-43 
395 714:1.8E-41 
395 715:1.7E-43 
395 716:6.2E-34 
324 700:1.4E-80 
395 717:2.0E-65 
324 701:7.3E-80 
395 718:8.8E-93 
324 702:2.9E-36 
395 719:1.3E-60 
395 710:1.6E-39 
395 711:2.0E-44 
395 709:2.6E-37 
395 701:4.5E-71 
395 702:1.3E-33 
395 704:3.2E-56 
395 705:2.3E-49 
395 706:9.9E-43 
395 707:5.9E-48 
395 708:9.0E-37 
395 700:1.9E-67 
296 451:1.9E-62 
296 452:0.0 
296 453:0.0 
296 454:0.0 
296 455:4.0E-76 
296 456:0.0 
296 457:8.4E-165 
296 458:8.3E-140 
296 459:5.9E-144 
324 725:9.0E-74 
324 726:1.9E-87 
324 727:5.0E-60 
324 728:6.1E-98 
324 729:5.8E-84 
395 734:2.7E-60 
101 556:4.8E-38 
395 735:2.3E-63 
101 557:5.3E-34 
395 736:1.8E-100 
324 720:3.3E-89 
395 737:2.4E-62 
324 721:1.4E-85 
395 738:3.9E-57 
324 722:3.6E-75 
395 739:3.8E-83 
324 723:7.0E-94 
324 724:3.0E-76 
101 550:7.9E-22 
101 551:5.1E-25 
395 730:2.3E-76 
395 731:3.2E-84 
101 553:2.6E-21 
296 460:4.0E-48 
395 732:6.7E-63 
101 554:7.3E-24 
296 461:3.4E-151 
395 733:1.1E-64 
296 440:9.9E-16 
296 442:3.9E-65 
296 443:2.2E-20 
296 444:4.2E-56 
296 445:2.9E-23 
296 446:1.9E-28 
296 448:8.8E-24 
324 714:3.6E-52 
296 449:5.8E-42 
324 715:6.3E-63 
324 716:5.0E-47 
324 717:1.3E-79 
324 718:4.0E-91 
324 719:1.4E-79 
101 566:5.4E-30 
395 723:1.4E-74 
395 724:1.6E-76 
101 568:4.4E-16 
395 725:1.6E-72 
101 569:2.1E-33 
395 726:1.7E-61 
324 710:1.9E-47 
395 727:2.9E-48 
324 711:1.0E-48 
395 728:5.9E-103 
324 712:3.3E-35 
395 729:2.1E-87 
324 713:4.1E-58 
101 560:5.8E-37 
101 562:1.5E-32 
395 720:8.0E-70 
395 721:5.2E-65 
296 450:8.0E-38 
395 722:9.9E-51 
296 430:6.7E-67 
296 431:6.3E-73 
296 432:7.8E-24 
296 433:1.5E-28 
296 434:3.2E-25 
296 436:8.0E-25 
296 437:4.9E-18 
324 747:5.3E-89 
296 438:3.4E-18 
324 748:2.2E-81 
296 439:1.2E-79 
324 749:2.8E-85 
101 533:5.9E-29 
395 756:1.3E-38 
101 534:1.9E-39 
324 740:6.2E-96 
101 535:1.1E-22 
324 741:1.3E-76 
395 758:2.7E-64 
101 536:1.9E-21 
324 742:4.9E-97 
395 759:3.5E-53 
101 537:7.9E-26 
324 743:2.7E-47 
324 744:5.2E-96 
324 745:1.4E-79 
324 746:1.0E-93 
395 750:1.1E-50 
395 751:3.9E-75 
395 752:6.8E-77 
395 753:2.8E-76 
101 531:3.7E-17 
395 754:6.7E-32 
101 532:3.4E-28 
395 755:5.6E-65 
296 420:1.1E-54 
296 421:1.4E-110 
296 422:1.3E-45 
296 423:2.2E-99 
296 424:5.4E-70 
296 425:4.3E-77 
296 426:1.2E-69 
324 736:4.3E-101 
324 737:5.2E-78 
296 428:7.3E-74 
324 738:5.2E-78 
296 429:1.8E-25 
324 739:4.7E-83 
395 745:1.1E-60 
395 746:5.2E-69 
324 730:8.7E-98 
395 747:8.0E-70 
324 731:8.4E-80 
395 748:2.2E-61 
324 732:4.6E-79 
395 749:7.2E-65 
324 733:4.7E-79 
324 734:9.5E-77 
324 735:2.5E-80 
395 740:1.1E-76 
101 540:2.8E-25 
395 741:1.6E-77 
101 541:4.9E-27 
395 742:6.3E-66 
395 743:7.0E-46 
395 744:1.8E-99 
296 495:0.0 
296 496:1.0E-173 
296 497:3.4E-67 
296 498:7.1E-50 
296 499:2.8E-180 
101 519:1.1E-16 
324 769:2.6E-63 
101 511:2.1E-15 
324 761:7.8E-44 
324 762:5.7E-67 
324 763:2.2E-63 
324 764:4.8E-69 
101 515:7.2E-30 
324 765:2.2E-69 
101 516:1.7E-24 
324 766:2.6E-62 
101 518:7.0E-27 
324 768:8.9E-28 
395 770:3.9E-68 
395 771:6.5E-39 
395 772:2.0E-62 
395 773:2.9E-85 
395 774:2.7E-25 
395 775:6.6E-46 
395 776:2.6E-46 
324 760:1.0E-47 
296 484:3.0E-86 
296 485:6.7E-65 
296 486:5.9E-58 
296 487:2.3E-99 
296 488:8.7E-177 
296 489:7.9E-169 
324 758:1.5E-64 
324 759:9.4E-62 
101 522:7.8E-23 
324 750:1.9E-75 
395 767:1.3E-20 
324 751:4.7E-92 
324 752:9.9E-78 
395 769:4.4E-57 
324 753:1.2E-76 
324 754:4.5E-39 
324 755:1.4E-74 
101 528:3.0E-16 
324 756:2.9E-42 
324 757:5.5E-27 
395 760:2.5E-36 
395 761:2.8E-40 
296 490:3.7E-149 
395 762:2.3E-55 
296 491:9.6E-63 
395 763:6.0E-55 
296 492:1.5E-31 
395 764:5.0E-67 
296 493:1.3E-155 
395 765:3.0E-61 
296 494:1.5E-43 
395 766:1.2E-49 
296 473:6.4E-54 
296 474:9.2E-54 
296 475:4.5E-152 
296 476:2.6E-52 
296 477:5.8E-62 
296 478:4.2E-62 
296 479:0.0 
296 480:0.0 
296 481:0.0 
296 482:2.1E-86 
324 782:4.8E-24 
296 462:5.5E-96 
296 463:1.5E-74 
296 464:0.0 
296 465:5.7E-52 
296 466:2.2E-122 
296 467:4.6E-61 
296 468:1.7E-58 
296 469:4.8E-96 
101 500:2.0E-21 
324 772:2.0E-62 
101 501:2.4E-26 
324 773:1.9E-81 
101 502:1.1E-28 
324 774:2.2E-22 
101 503:7.0E-21 
324 775:2.8E-43 
324 776:1.2E-66 
101 505:3.0E-25 
101 507:3.8E-22 
296 470:2.2E-22 
296 471:1.0E-50 
324 770:5.0E-67 
296 472:1.6E-40 
324 771:3.1E-42 
436 437:2.7E-31 
436 438:4.5E-51 
436 439:3.2E-18 
324 684:1.3E-35 
324 685:1.8E-81 
324 686:5.1E-42 
324 687:6.1E-80 
324 688:2.7E-40 
324 689:1.3E-22 
395 693:3.0E-29 
395 694:3.3E-58 
395 695:2.4E-54 
395 696:2.2E-70 
324 680:5.5E-27 
395 697:5.6E-80 
324 681:9.1E-59 
395 698:1.5E-81 
324 682:2.7E-57 
395 699:9.8E-72 
324 683:3.0E-47 
395 690:4.9E-26 
395 691:1.1E-83 
395 692:2.2E-75 
63 431:2.4E-15 
324 673:1.5E-65 
324 674:4.6E-70 
324 675:1.3E-67 
324 676:2.5E-60 
324 678:6.2E-56 
324 679:5.5E-61 
395 682:1.7E-47 
395 683:5.9E-41 
395 684:1.2E-29 
395 685:5.7E-76 
395 686:8.1E-37 
395 687:1.5E-64 
324 671:6.2E-31 
395 688:4.1E-36 
63 464:2.4E-17 
63 466:4.5E-16 
63 451:5.4E-16 
324 695:3.8E-69 
324 696:1.1E-83 
324 697:6.9E-90 
324 698:9.5E-79 
63 457:1.3E-16 
324 699:8.4E-84 
324 690:1.7E-27 
324 691:4.4E-90 
324 692:4.6E-91 
324 693:5.9E-30 
324 694:7.9E-66 
296 530:2.1E-41 
296 531:1.5E-57 
296 532:0.0 
296 533:0.0 
296 534:0.0 
296 535:0.0 
296 536:2.6E-171 
296 537:0.0 
63 480:6.5E-18 
296 538:5.2E-68 
296 539:2.5E-73 
63 485:2.5E-17 
63 487:2.0E-15 
101 591:4.4E-33 
101 592:5.6E-20 
101 593:6.3E-27 
101 595:3.7E-29 
101 596:2.5E-23 
101 597:1.4E-19 
296 520:0.0 
296 521:0.0 
296 522:0.0 
296 524:6.6E-19 
296 525:1.1E-23 
296 526:1.1E-18 
296 527:1.3E-36 
296 528:2.0E-107 
296 529:5.0E-86 
63 477:2.7E-21 
63 478:2.2E-21 
63 479:1.8E-17 
296 510:4.1E-19 
296 511:1.1E-44 
296 512:5.4E-38 
296 513:1.3E-17 
296 514:5.6E-28 
296 515:0.0 
296 516:0.0 
296 517:0.0 
296 518:0.0 
296 519:6.0E-120 
101 577:6.6E-25 
101 578:4.8E-23 
101 579:5.5E-21 
101 570:6.1E-19 
101 575:3.5E-21 
296 500:1.7E-83 
296 501:1.9E-149 
101 590:3.7E-23 
296 502:2.5E-168 
296 503:0.0 
296 504:0.0 
296 505:3.8E-45 
296 506:0.0 
296 507:0.0 
296 508:7.6E-31 
296 509:1.8E-87 
63 497:4.0E-19 
101 588:9.9E-25 
101 589:5.6E-20 
63 499:3.9E-16 
101 580:2.4E-20 
101 582:6.7E-18 
535 682:2.1E-55 
535 683:2.0E-41 
535 684:2.4E-35 
535 685:3.5E-84 
535 686:1.2E-44 
535 687:7.9E-93 
535 688:4.4E-42 
535 680:1.9E-31 
535 681:2.1E-61 
535 693:1.2E-33 
535 694:3.4E-78 
535 695:2.1E-72 
535 696:2.1E-74 
535 697:4.0E-77 
535 698:1.7E-82 
535 699:3.5E-69 
535 690:1.5E-27 
535 691:1.3E-106 
535 692:2.2E-101 
535 660:2.2E-24 
535 661:1.9E-33 
535 663:2.5E-76 
535 664:1.3E-77 
535 665:1.4E-28 
535 666:2.3E-97 
535 667:2.1E-86 
436 490:1.3E-16 
436 493:1.8E-18 
436 495:1.1E-23 
535 668:8.5E-47 
436 496:7.8E-17 
535 669:2.2E-40 
436 497:3.3E-15 
436 499:1.8E-17 
758 759:0.0 
535 671:2.9E-25 
535 673:7.4E-64 
535 674:5.1E-68 
535 675:6.3E-62 
535 676:1.3E-72 
535 677:1.7E-35 
535 678:8.9E-51 
436 480:4.8E-22 
436 481:3.3E-21 
535 679:1.8E-60 
436 487:2.4E-20 
436 488:4.5E-16 
436 489:5.0E-16 
535 640:1.6E-49 
535 641:3.1E-82 
758 770:2.2E-136 
535 642:4.7E-84 
758 771:2.2E-75 
535 643:2.6E-68 
758 772:0.0 
88 90:2.8E-145 
535 644:5.1E-35 
758 773:1.6E-70 
88 91:1.1E-135 
535 645:3.6E-32 
88 92:5.0E-144 
88 93:1.4E-132 
88 94:8.7E-119 
88 95:5.6E-109 
88 96:0.0 
88 97:2.9E-110 
88 98:1.5E-152 
88 99:2.0E-159 
88 89:3.1E-141 
436 470:3.8E-16 
63 404:1.4E-20 
535 646:3.1E-62 
758 775:1.6E-43 
63 407:2.2E-15 
436 474:1.3E-17 
535 647:1.0E-59 
758 776:9.5E-36 
436 475:2.5E-19 
535 648:2.4E-67 
63 409:3.4E-20 
535 649:4.8E-87 
436 479:5.8E-23 
535 650:1.1E-35 
535 651:4.5E-71 
535 652:7.2E-43 
535 653:9.3E-26 
758 760:1.4E-88 
535 654:9.3E-32 
758 761:4.8E-81 
535 655:5.5E-26 
758 762:7.0E-133 
535 656:6.3E-28 
758 763:1.2E-125 
436 461:5.4E-15 
535 657:4.5E-21 
758 764:7.5E-141 
535 658:1.0E-18 
758 765:1.0E-132 
436 464:1.5E-17 
535 659:2.4E-32 
758 766:2.9E-97 
436 465:1.9E-17 
436 466:1.0E-18 
758 769:0.0 
436 469:3.0E-19 
436 459:6.9E-15 
535 620:4.0E-178 
535 621:3.9E-47 
535 622:5.0E-50 
535 623:9.7E-120 
535 624:0.0 
436 452:1.7E-20 
535 625:1.1E-36 
436 453:3.0E-19 
535 626:1.6E-49 
436 454:2.1E-16 
535 627:1.4E-66 
535 628:3.4E-122 
436 456:1.2E-17 
535 629:0.0 
436 457:5.7E-15 
535 630:1.6E-152 
535 631:0.0 
758 782:1.5E-19 
535 632:1.2E-144 
535 633:3.0E-119 
535 634:7.6E-64 
436 440:1.8E-56 
535 635:2.3E-46 
436 441:1.7E-20 
535 636:1.9E-47 
63 419:1.8E-16 
535 637:1.9E-89 
436 443:3.6E-40 
535 638:3.9E-94 
535 639:1.7E-16 
436 445:3.8E-35 
436 446:3.6E-22 
395 613:9.8E-156 
395 614:2.5E-168 
395 615:0.0 
395 616:0.0 
395 617:0.0 
395 618:0.0 
395 619:1.0E-111 
395 610:1.1E-166 
395 611:1.3E-51 
395 612:2.6E-156 
560 594:7.1E-39 
560 595:1.7E-160 
560 596:3.1E-150 
560 597:1.3E-114 
560 598:2.2E-49 
560 599:5.8E-50 
63 394:2.0E-20 
395 602:1.3E-32 
395 603:1.2E-32 
395 604:5.6E-93 
395 605:7.0E-81 
395 606:1.7E-32 
395 607:5.4E-135 
395 608:5.0E-51 
395 609:6.3E-132 
395 600:2.2E-35 
395 601:3.8E-37 
395 635:1.2E-35 
395 636:5.9E-33 
395 637:6.7E-62 
395 638:9.4E-88 
395 639:2.7E-17 
395 630:4.8E-99 
395 631:2.6E-153 
395 632:0.0 
395 633:2.4E-148 
395 634:1.4E-49 
197 198:1.3E-62 
197 199:2.5E-51 
395 624:1.7E-144 
395 625:6.4E-26 
395 626:4.1E-36 
395 627:1.0E-47 
395 628:2.5E-174 
395 629:7.6E-128 
395 620:4.5E-112 
395 621:2.5E-36 
395 622:5.3E-40 
395 623:4.9E-103 
560 561:1.1E-114 
560 562:0.0 
560 563:1.0E-118 
560 564:8.7E-124 
560 565:7.1E-26 
560 566:4.1E-44 
560 567:6.2E-47 
560 568:2.7E-42 
560 569:2.2E-156 
395 650:5.9E-33 
395 651:9.2E-53 
395 652:6.2E-31 
395 653:3.6E-24 
395 654:7.8E-29 
560 570:1.9E-140 
560 571:1.9E-25 
395 646:3.5E-54 
395 647:1.3E-51 
395 648:1.7E-60 
395 649:2.6E-77 
395 640:2.2E-52 
395 641:3.9E-81 
395 642:1.1E-83 
395 643:2.3E-48 
395 645:1.1E-28 
560 583:3.8E-70 
560 584:3.5E-25 
560 585:1.5E-34 
560 586:3.0E-78 
560 587:1.8E-78 
560 588:2.5E-54 
560 589:0.0 
395 681:3.0E-66 
395 679:2.2E-48 
395 671:1.0E-36 
395 672:6.0E-15 
395 673:6.2E-55 
395 674:6.3E-54 
395 675:3.7E-64 
560 590:9.8E-140 
395 676:5.6E-46 
560 591:0.0 
395 677:1.0E-27 
560 592:2.9E-44 
395 678:4.4E-57 
560 593:0.0 
560 572:5.3E-91 
560 573:2.7E-32 
560 574:9.7E-23 
560 575:1.5E-95 
560 576:2.1E-44 
560 577:1.0E-74 
560 578:1.5E-84 
560 579:2.6E-94 
395 668:9.4E-42 
395 669:3.0E-30 
395 661:2.2E-30 
395 663:3.4E-68 
395 664:1.3E-54 
395 665:3.6E-21 
560 580:5.5E-79 
395 666:3.1E-65 
560 581:1.4E-32 
395 667:3.2E-89 
560 582:3.4E-78 
395 580:2.6E-75 
395 581:3.5E-32 
395 582:1.0E-68 
38 758:7.5E-21 
38 759:1.7E-21 
38 763:4.1E-15 
38 764:1.7E-20 
38 767:1.4E-48 
38 768:4.4E-31 
395 572:3.9E-71 
395 573:4.0E-23 
395 574:5.8E-18 
395 575:2.9E-59 
395 576:8.0E-37 
395 577:7.4E-66 
395 578:9.1E-35 
395 579:4.3E-78 
395 570:2.7E-143 
395 571:2.8E-18 
38 769:6.8E-18 
38 772:1.7E-20 
395 569:4.4E-115 
38 774:7.7E-39 
38 775:1.4E-32 
38 776:2.5E-36 
395 561:2.9E-117 
395 562:1.1E-120 
395 563:3.7E-122 
395 564:6.4E-127 
395 565:3.2E-24 
395 566:2.3E-30 
38 770:8.5E-21 
395 567:2.7E-30 
395 568:1.5E-39 
38 737:1.1E-29 
38 738:3.5E-24 
38 739:2.3E-25 
38 740:1.2E-23 
38 741:2.7E-28 
38 744:2.2E-23 
38 745:3.5E-28 
38 746:1.5E-27 
395 594:3.2E-30 
395 595:2.8E-116 
395 596:8.4E-106 
395 597:2.7E-89 
395 598:2.5E-37 
395 599:2.4E-38 
395 590:6.4E-97 
395 591:2.9E-153 
395 592:3.0E-40 
395 593:4.7E-124 
38 747:2.7E-37 
38 748:2.4E-31 
38 751:2.6E-19 
38 752:2.6E-24 
63 334:1.7E-16 
38 753:5.7E-28 
38 754:6.9E-20 
38 757:2.4E-43 
395 583:1.2E-62 
395 584:2.8E-26 
395 585:3.5E-31 
395 586:2.4E-57 
395 587:2.9E-57 
395 588:1.5E-39 
395 589:1.9E-137 
63 365:4.9E-16 
63 351:4.3E-15 
535 583:1.4E-72 
535 584:1.0E-26 
535 585:3.9E-35 
535 586:2.7E-78 
535 587:1.9E-78 
535 588:3.3E-57 
535 589:0.0 
535 580:2.6E-85 
535 581:1.0E-31 
535 582:7.6E-79 
535 594:1.1E-39 
535 595:5.1E-166 
535 596:4.0E-155 
535 597:2.8E-119 
535 598:4.9E-50 
535 599:1.2E-51 
535 590:6.8E-152 
63 373:3.3E-17 
535 591:0.0 
535 592:7.8E-51 
535 593:0.0 
63 377:4.1E-19 
535 561:4.8E-110 
535 562:0.0 
535 563:8.2E-113 
535 564:7.1E-118 
535 565:1.1E-28 
535 566:5.2E-42 
535 567:5.4E-43 
535 568:5.8E-43 
535 560:0.0 
535 569:3.1E-144 
535 572:3.7E-96 
535 573:3.7E-31 
535 574:2.5E-18 
535 575:4.2E-89 
535 576:1.9E-42 
535 577:4.5E-83 
535 578:3.1E-99 
535 579:3.5E-95 
535 570:1.1E-144 
535 571:4.5E-26 
535 540:1.2E-137 
535 541:2.0E-122 
535 542:4.3E-49 
535 543:3.8E-49 
535 544:1.3E-43 
535 545:3.6E-43 
535 546:8.9E-47 
535 547:2.9E-154 
535 548:2.4E-45 
535 549:6.3E-80 
535 550:3.3E-98 
535 551:1.0E-60 
535 552:6.1E-173 
535 553:1.6E-92 
535 554:0.0 
535 555:2.2E-173 
535 556:0.0 
535 557:0.0 
535 558:9.8E-179 
535 559:0.0 
535 536:1.6E-130 
535 537:2.1E-156 
535 538:1.5E-69 
535 539:3.3E-72 
63 301:4.8E-17 
63 302:3.6E-17 
296 297:1.7E-85 
296 298:3.7E-88 
296 299:4.1E-89 
560 640:9.4E-54 
560 641:4.0E-85 
560 642:3.0E-92 
560 643:4.1E-76 
560 644:8.6E-26 
560 645:3.0E-25 
101 717:3.4E-31 
560 646:1.7E-57 
560 647:5.9E-55 
101 719:2.0E-36 
560 648:2.5E-66 
560 649:4.8E-81 
101 710:8.1E-32 
101 713:1.1E-43 
101 714:7.7E-18 
560 630:1.5E-169 
560 631:0.0 
560 632:1.7E-166 
560 633:5.1E-121 
560 634:5.7E-70 
560 635:4.6E-45 
101 729:1.4E-19 
560 636:4.7E-42 
560 637:2.4E-80 
560 638:1.3E-94 
560 639:4.5E-17 
101 720:5.3E-46 
101 722:3.0E-32 
101 723:7.3E-27 
101 724:1.6E-21 
101 725:2.5E-20 
101 726:3.9E-31 
101 727:2.5E-38 
560 660:1.7E-22 
560 661:3.9E-33 
560 662:7.1E-17 
560 663:4.2E-86 
560 664:1.2E-76 
560 665:2.0E-33 
560 666:1.4E-101 
560 667:8.5E-84 
560 668:1.8E-46 
560 669:3.4E-38 
560 650:3.7E-33 
560 651:2.7E-73 
560 652:3.7E-29 
560 653:4.7E-25 
560 654:2.3E-30 
560 656:2.1E-28 
101 706:2.7E-26 
560 657:8.5E-18 
101 707:1.8E-24 
560 658:6.1E-16 
101 708:8.2E-41 
560 659:2.4E-30 
101 709:2.4E-41 
101 700:4.6E-21 
101 701:4.8E-17 
101 704:1.6E-37 
101 705:2.0E-29 
560 600:4.6E-41 
560 601:1.5E-45 
560 602:2.2E-44 
560 603:2.0E-44 
560 604:3.9E-115 
560 605:3.8E-107 
560 606:6.7E-41 
560 607:0.0 
560 608:9.6E-71 
560 609:0.0 
560 620:0.0 
560 621:7.3E-41 
560 622:3.1E-43 
560 623:2.5E-120 
560 624:0.0 
560 625:2.6E-39 
560 626:9.0E-42 
560 627:8.7E-75 
560 628:1.9E-127 
560 629:0.0 
560 610:0.0 
560 611:6.0E-73 
560 612:0.0 
560 613:0.0 
560 614:0.0 
560 615:0.0 
560 616:0.0 
560 617:0.0 
560 618:0.0 
560 619:0.0 
63 287:3.5E-19 
63 277:4.1E-18 
101 775:1.8E-31 
395 514:1.1E-22 
101 776:9.9E-39 
395 515:0.0 
395 516:0.0 
395 517:0.0 
395 518:1.3E-169 
395 519:1.0E-95 
101 770:4.8E-24 
395 510:1.8E-19 
101 772:1.4E-20 
395 511:7.1E-46 
395 512:3.9E-25 
101 774:2.2E-38 
395 513:6.4E-16 
63 299:5.3E-18 
395 503:0.0 
395 504:1.2E-160 
395 505:2.8E-39 
395 506:0.0 
395 507:0.0 
395 508:2.1E-25 
395 509:5.0E-69 
101 782:1.3E-23 
395 500:5.9E-81 
395 501:1.5E-118 
395 502:2.4E-134 
560 682:5.0E-54 
560 683:2.7E-42 
560 684:1.0E-35 
560 685:5.3E-89 
560 686:2.6E-42 
560 687:5.4E-101 
560 688:4.1E-43 
101 753:2.9E-21 
395 536:2.7E-148 
101 754:3.3E-26 
395 537:6.8E-175 
395 538:1.1E-54 
395 539:2.3E-69 
101 757:1.8E-63 
101 758:1.1E-21 
101 759:1.7E-18 
395 530:3.7E-38 
395 531:1.9E-51 
395 532:0.0 
101 750:6.6E-32 
395 533:0.0 
560 690:7.3E-30 
101 751:2.4E-27 
395 534:9.4E-156 
560 691:4.1E-109 
101 752:5.8E-25 
395 535:7.4E-150 
560 692:4.2E-102 
560 671:4.7E-30 
560 673:1.5E-71 
560 674:2.8E-67 
560 675:2.3E-68 
560 676:1.2E-70 
560 677:2.5E-31 
560 678:5.6E-55 
560 679:1.3E-67 
101 764:8.0E-22 
395 525:5.0E-19 
101 765:7.4E-23 
395 526:6.6E-19 
101 766:1.0E-18 
395 527:1.3E-37 
101 767:1.4E-49 
395 528:1.6E-92 
101 768:2.1E-39 
395 529:4.8E-70 
101 769:1.4E-22 
395 520:1.9E-175 
395 521:3.6E-148 
395 522:6.1E-163 
101 762:6.4E-22 
560 680:2.9E-25 
395 524:1.1E-20 
560 681:8.1E-66 
395 560:1.4E-165 
101 739:7.6E-22 
101 731:9.9E-22 
395 558:0.0 
395 559:0.0 
101 733:7.3E-34 
101 734:5.6E-33 
101 735:8.5E-26 
101 737:5.5E-42 
101 738:3.6E-34 
395 550:1.7E-81 
395 551:2.9E-46 
395 552:0.0 
395 553:5.7E-74 
395 554:2.8E-126 
395 555:0.0 
395 556:5.9E-155 
101 730:1.1E-29 
395 557:2.8E-162 
560 693:1.2E-38 
560 694:1.7E-71 
560 695:2.0E-69 
560 696:6.1E-86 
560 697:1.1E-94 
560 698:2.1E-85 
560 699:9.3E-76 
101 742:2.4E-28 
395 547:1.9E-172 
395 548:6.1E-43 
395 549:3.0E-78 
101 745:2.1E-39 
101 746:2.2E-48 
101 747:8.6E-46 
101 748:1.2E-32 
395 540:3.8E-174 
395 541:3.7E-147 
395 542:5.8E-35 
395 543:9.2E-40 
395 544:2.3E-36 
101 740:6.2E-28 
395 545:1.0E-34 
101 741:7.7E-20 
395 546:8.2E-38 
395 460:4.7E-41 
395 461:3.7E-116 
395 459:3.4E-123 
63 205:4.9E-16 
395 451:1.1E-50 
395 452:0.0 
395 453:1.3E-149 
395 454:0.0 
395 455:7.8E-61 
395 456:1.8E-143 
395 457:1.7E-130 
395 458:9.3E-118 
395 450:1.5E-32 
395 448:6.5E-23 
395 449:2.5E-40 
395 440:1.9E-17 
395 442:6.3E-55 
395 443:1.5E-16 
395 444:6.8E-44 
395 445:8.1E-20 
395 446:8.7E-26 
395 480:0.0 
395 481:0.0 
395 482:2.6E-69 
395 483:1.4E-31 
63 226:2.3E-17 
63 227:2.1E-18 
395 473:5.8E-45 
395 474:4.9E-48 
395 475:3.0E-140 
395 476:3.9E-47 
395 477:7.2E-54 
395 478:5.1E-54 
395 479:0.0 
395 470:4.0E-25 
395 471:2.2E-44 
395 472:1.5E-31 
63 215:2.1E-16 
395 462:5.8E-75 
395 463:4.0E-62 
395 464:6.2E-170 
395 465:2.4E-40 
395 466:7.2E-92 
395 467:3.2E-48 
395 468:1.6E-46 
395 469:1.0E-77 
395 495:0.0 
395 496:2.2E-147 
395 497:1.9E-68 
395 498:4.8E-40 
395 499:4.1E-158 
395 490:1.1E-121 
395 491:8.3E-51 
395 492:1.5E-25 
395 493:2.1E-125 
395 494:8.6E-38 
63 231:1.1E-18 
63 232:2.9E-15 
63 235:4.5E-18 
63 237:1.4E-19 
395 484:1.4E-69 
395 485:1.2E-51 
395 486:3.3E-49 
395 487:1.3E-83 
395 488:3.6E-146 
395 489:1.6E-137 
197 327:4.9E-45 
197 328:7.9E-88 
197 329:8.0E-26 
197 320:5.9E-75 
197 321:2.5E-68 
197 322:1.8E-37 
197 323:2.1E-87 
197 324:1.1E-66 
197 325:3.0E-52 
197 326:3.0E-92 
197 338:5.5E-49 
197 339:1.1E-50 
197 330:7.7E-37 
197 331:5.3E-86 
197 332:1.2E-45 
197 334:2.5E-29 
197 335:2.3E-27 
197 336:1.7E-22 
197 337:5.0E-24 
197 340:1.1E-47 
197 349:7.5E-88 
197 341:3.7E-49 
197 342:1.5E-42 
197 343:1.1E-47 
197 344:3.8E-29 
197 345:4.9E-49 
197 346:5.3E-51 
197 347:1.8E-74 
197 348:5.8E-85 
197 350:3.8E-88 
197 351:8.2E-68 
197 352:5.5E-71 
197 353:3.4E-75 
197 354:6.6E-75 
197 355:1.3E-89 
197 356:9.7E-95 
197 357:4.4E-88 
197 358:4.7E-89 
197 359:9.1E-24 
197 360:8.4E-54 
197 361:8.4E-57 
197 362:2.9E-20 
197 305:1.8E-27 
197 306:3.4E-26 
197 307:4.9E-24 
197 308:6.4E-42 
197 309:1.1E-41 
197 300:4.2E-19 
197 301:7.7E-27 
197 302:7.9E-30 
197 303:7.3E-27 
197 304:5.0E-24 
197 316:3.0E-51 
197 317:1.1E-70 
197 318:3.6E-92 
197 319:2.4E-41 
197 310:2.8E-47 
197 311:2.9E-71 
197 312:2.5E-64 
197 313:1.9E-49 
197 314:1.2E-74 
197 315:2.1E-69 
225 560:4.2E-48 
225 561:3.1E-33 
225 562:2.7E-45 
225 563:1.6E-37 
63 160:1.9E-16 
225 564:3.8E-40 
63 161:8.1E-27 
225 566:3.6E-16 
225 568:7.7E-16 
225 569:1.6E-45 
63 167:5.3E-21 
63 168:1.2E-29 
225 550:7.2E-32 
783 784:5.3E-86 
225 551:9.6E-21 
783 785:2.4E-17 
225 552:3.1E-39 
783 786:6.3E-37 
225 553:7.3E-32 
783 787:2.9E-19 
225 554:9.1E-48 
783 788:1.7E-18 
63 151:1.6E-16 
225 555:2.3E-41 
63 152:1.3E-17 
225 556:3.5E-45 
225 557:1.7E-43 
225 558:5.1E-44 
225 559:7.0E-42 
101 203:6.9E-31 
63 157:3.0E-19 
101 204:3.4E-34 
63 158:1.3E-16 
101 205:3.2E-19 
101 207:1.9E-41 
101 209:9.0E-21 
101 201:3.1E-25 
101 202:2.4E-28 
411 782:1.4E-24 
225 540:2.3E-42 
225 541:7.6E-44 
225 542:2.6E-17 
225 543:4.4E-17 
63 184:7.0E-18 
225 544:3.1E-15 
225 545:8.4E-18 
63 186:7.5E-18 
225 546:3.6E-18 
225 547:7.8E-21 
63 188:3.9E-17 
225 531:5.9E-22 
63 172:5.8E-16 
225 532:3.4E-40 
225 533:7.7E-50 
63 174:4.5E-17 
225 534:1.6E-44 
63 175:8.0E-25 
225 535:3.3E-49 
225 536:3.2E-32 
225 537:1.2E-55 
225 538:4.1E-46 
225 539:1.9E-55 
197 363:2.2E-22 
197 364:2.4E-63 
197 365:2.6E-60 
197 366:1.8E-59 
197 367:2.5E-60 
197 368:7.8E-64 
197 369:4.3E-40 
197 370:2.6E-55 
38 601:2.1E-19 
197 371:3.2E-66 
197 372:3.8E-37 
197 373:3.9E-75 
225 590:1.3E-28 
225 591:1.9E-34 
225 593:1.8E-30 
225 595:2.0E-29 
197 374:2.5E-51 
225 596:1.1E-25 
197 375:3.1E-72 
225 597:5.8E-27 
197 376:4.6E-44 
225 598:9.3E-15 
38 607:7.5E-24 
63 195:1.6E-21 
197 377:5.0E-62 
197 378:4.6E-76 
197 379:1.3E-66 
63 199:4.5E-20 
38 610:8.5E-31 
197 380:1.1E-56 
197 381:1.9E-38 
38 612:9.1E-37 
197 382:1.8E-63 
38 613:2.3E-37 
197 383:1.5E-42 
38 614:1.7E-33 
197 384:3.4E-48 
225 580:6.1E-54 
225 582:2.0E-40 
225 583:2.0E-20 
197 386:2.5E-19 
225 586:9.9E-33 
197 387:6.4E-25 
225 587:2.3E-32 
225 588:6.4E-16 
225 589:2.6E-38 
197 391:8.1E-35 
197 392:3.3E-18 
197 393:1.7E-56 
197 394:2.7E-41 
197 395:3.9E-75 
225 570:1.5E-40 
225 572:8.1E-33 
197 396:1.2E-37 
197 397:1.0E-56 
225 575:8.3E-27 
197 398:7.3E-37 
225 576:8.4E-20 
197 399:3.6E-46 
225 577:9.1E-30 
225 579:1.1E-51 
101 280:1.2E-31 
101 281:3.7E-30 
38 516:1.6E-17 
38 517:7.0E-21 
38 518:2.5E-25 
225 602:1.3E-16 
225 603:1.1E-16 
225 604:4.4E-39 
38 520:1.1E-22 
225 605:4.5E-28 
38 521:2.5E-22 
225 606:5.0E-17 
38 522:3.1E-22 
225 607:1.7E-44 
225 609:2.9E-48 
101 272:2.8E-23 
101 275:2.5E-23 
101 277:1.1E-34 
101 278:3.0E-30 
101 279:5.8E-30 
101 293:6.5E-24 
38 528:1.1E-16 
38 533:6.6E-29 
38 534:6.8E-27 
38 535:3.1E-26 
101 283:5.6E-27 
101 285:1.4E-32 
101 287:4.3E-38 
101 288:1.8E-34 
63 100:7.2E-93 
63 101:4.3E-113 
63 102:2.5E-97 
101 259:1.5E-19 
38 500:4.3E-30 
38 501:5.1E-21 
63 105:7.5E-47 
38 502:1.1E-21 
63 106:8.7E-34 
38 503:2.3E-26 
63 108:4.0E-16 
101 250:3.4E-19 
101 252:8.9E-21 
101 253:2.9E-29 
101 256:5.5E-26 
101 270:1.8E-30 
101 271:6.6E-26 
38 505:3.2E-19 
38 506:7.9E-16 
38 507:6.1E-27 
38 515:7.2E-19 
101 261:1.2E-20 
101 264:5.6E-21 
101 267:2.2E-18 
101 268:4.4E-19 
225 640:3.1E-21 
225 641:6.9E-43 
225 642:5.2E-43 
225 643:6.4E-22 
225 646:1.3E-34 
225 647:1.1E-30 
225 648:5.6E-29 
101 237:3.3E-30 
225 649:4.1E-39 
101 238:7.6E-18 
63 126:1.3E-27 
101 239:1.1E-18 
38 569:6.0E-31 
101 230:6.9E-23 
101 231:1.1E-22 
101 232:7.0E-31 
38 560:6.7E-32 
101 234:1.1E-18 
38 562:5.6E-29 
101 235:7.6E-27 
225 630:8.6E-29 
225 631:3.3E-45 
225 632:6.5E-47 
225 633:1.2E-35 
225 634:1.1E-26 
63 111:4.7E-15 
225 637:2.2E-32 
38 575:6.7E-18 
225 638:1.7E-42 
38 577:1.8E-19 
38 578:1.2E-20 
38 579:2.4E-19 
101 240:1.3E-23 
101 242:3.1E-23 
38 572:7.7E-21 
101 245:5.3E-17 
225 620:2.2E-48 
225 621:2.8E-17 
63 141:5.7E-17 
225 622:6.4E-16 
225 623:9.4E-43 
225 624:2.6E-39 
63 144:3.6E-17 
225 625:1.4E-24 
38 541:2.5E-20 
225 626:4.0E-16 
38 542:1.1E-19 
101 215:3.8E-33 
225 627:1.4E-19 
38 543:2.1E-21 
101 216:1.7E-23 
225 628:1.7E-35 
225 629:3.8E-34 
38 545:1.2E-18 
101 218:9.7E-29 
38 546:2.4E-22 
101 210:1.4E-15 
101 211:4.6E-45 
38 540:2.1E-24 
101 213:7.8E-24 
225 610:2.1E-49 
225 612:3.2E-49 
225 613:3.5E-49 
225 614:5.1E-49 
63 134:2.4E-18 
225 615:3.5E-48 
38 553:7.7E-27 
101 226:6.1E-29 
225 616:1.1E-47 
38 554:2.9E-26 
101 227:4.9E-23 
225 617:2.4E-43 
63 137:6.1E-21 
225 618:6.9E-46 
38 556:2.6E-34 
225 619:2.0E-48 
38 557:1.5E-33 
63 139:5.2E-28 
101 222:2.9E-24 
38 550:1.2E-26 
659 687:1.8E-26 
659 688:1.9E-61 
659 689:2.0E-36 
659 680:3.4E-70 
659 681:1.4E-17 
659 682:5.2E-21 
659 683:3.2E-19 
659 684:2.3E-19 
659 685:1.2E-30 
659 686:1.4E-47 
659 698:4.3E-25 
659 691:2.6E-21 
659 693:2.2E-32 
659 695:4.7E-52 
659 696:1.7E-18 
659 697:5.1E-26 
659 666:2.2E-27 
659 667:1.5E-30 
659 668:2.7E-50 
659 669:2.6E-35 
38 589:3.1E-24 
659 660:1.1E-42 
659 661:2.0E-62 
659 662:3.6E-42 
659 663:1.8E-23 
659 664:5.2E-49 
659 676:3.7E-45 
659 677:6.9E-77 
659 678:1.1E-21 
659 679:1.5E-16 
38 597:1.3E-16 
38 598:7.4E-24 
38 590:7.9E-24 
38 591:4.4E-38 
659 671:7.1E-16 
38 593:1.7E-35 
659 673:5.6E-46 
659 674:4.4E-51 
38 595:1.3E-31 
659 675:1.2E-19 
101 295:2.0E-26 
101 296:3.2E-23 
101 299:6.1E-17 
197 206:5.8E-22 
197 207:1.3E-45 
197 208:2.8E-45 
197 209:1.3E-23 
197 200:0.0 
197 201:2.3E-69 
197 202:4.1E-68 
197 203:1.7E-61 
197 204:3.6E-45 
197 205:3.3E-23 
197 217:5.7E-28 
197 218:5.2E-24 
197 219:2.4E-40 
197 211:2.9E-49 
197 212:6.8E-47 
147 700:1.0E-77 
197 213:5.3E-54 
147 701:8.3E-82 
147 702:1.5E-36 
197 215:1.5E-75 
197 216:1.9E-47 
147 704:4.1E-48 
147 705:2.0E-44 
147 706:2.6E-45 
147 707:9.6E-52 
147 708:9.4E-34 
147 709:9.9E-32 
197 229:1.1E-21 
197 221:1.5E-21 
197 222:1.2E-42 
147 710:1.5E-32 
197 223:2.1E-33 
147 711:2.4E-43 
197 224:1.4E-18 
147 712:9.0E-34 
197 225:6.4E-36 
147 713:2.9E-44 
197 226:7.6E-49 
147 714:4.9E-46 
197 227:1.4E-61 
147 715:3.9E-56 
147 716:6.3E-36 
147 717:5.3E-72 
147 718:1.9E-88 
147 719:2.1E-64 
197 230:1.3E-38 
197 239:1.4E-34 
225 490:1.4E-39 
225 491:1.0E-38 
225 493:2.5E-52 
225 494:1.9E-17 
225 495:1.0E-33 
225 496:2.6E-37 
197 231:3.7E-33 
225 497:6.2E-30 
197 232:1.5E-44 
225 498:5.4E-20 
147 720:9.3E-83 
197 233:1.3E-36 
225 499:1.1E-42 
147 721:7.6E-73 
197 234:3.1E-37 
147 722:4.9E-70 
197 235:6.4E-41 
147 723:5.8E-89 
147 724:8.5E-81 
197 237:2.2E-48 
147 725:3.5E-75 
197 238:5.5E-31 
147 726:8.5E-74 
147 727:3.8E-42 
147 728:1.4E-93 
147 729:1.2E-78 
197 240:5.4E-42 
197 241:2.2E-37 
147 730:1.4E-95 
147 731:2.4E-81 
147 732:1.0E-75 
147 733:6.0E-67 
147 734:6.4E-68 
147 735:3.2E-69 
271 782:3.0E-21 
147 736:3.6E-93 
147 737:7.8E-69 
271 773:1.0E-79 
147 738:3.2E-61 
271 774:5.9E-21 
147 739:3.0E-74 
271 775:9.2E-47 
271 776:4.0E-66 
147 740:1.3E-96 
147 741:3.2E-82 
147 742:3.0E-76 
147 743:1.4E-42 
147 744:1.8E-92 
147 745:2.0E-64 
271 770:1.7E-63 
147 746:6.4E-71 
271 771:7.1E-43 
147 747:8.8E-83 
271 772:1.5E-61 
147 748:2.5E-68 
271 762:1.1E-64 
147 749:5.4E-73 
271 763:8.9E-59 
271 764:5.9E-64 
271 765:1.3E-66 
271 766:3.1E-63 
271 767:2.3E-21 
271 768:1.5E-21 
271 769:1.6E-61 
147 750:5.2E-70 
147 751:3.6E-89 
147 752:1.1E-76 
147 753:5.5E-80 
147 754:1.2E-30 
147 755:1.2E-73 
147 756:6.9E-44 
147 757:8.1E-24 
147 758:5.4E-74 
147 759:2.0E-63 
147 760:7.1E-52 
147 761:9.3E-52 
147 762:2.2E-73 
147 763:1.7E-68 
147 764:7.5E-77 
147 765:2.2E-75 
147 766:7.4E-70 
147 767:1.7E-21 
147 768:6.2E-24 
147 769:5.6E-67 
411 680:3.2E-29 
411 681:3.1E-62 
147 770:2.9E-68 
411 682:5.6E-61 
147 771:2.9E-50 
411 683:7.1E-47 
147 772:3.0E-72 
411 684:5.5E-36 
147 773:7.2E-81 
197 286:1.3E-88 
225 442:3.7E-22 
411 685:1.8E-93 
147 774:3.9E-20 
197 287:3.7E-74 
411 686:2.8E-41 
147 775:6.5E-49 
197 288:2.8E-62 
411 687:2.2E-94 
147 776:1.6E-65 
197 289:4.7E-88 
411 688:1.3E-38 
411 689:7.3E-25 
225 449:2.3E-16 
197 290:3.2E-88 
271 730:3.2E-97 
197 291:1.9E-89 
271 731:1.6E-86 
197 292:3.8E-86 
271 732:4.4E-76 
197 293:1.3E-84 
271 733:1.4E-80 
197 294:1.8E-85 
271 734:2.4E-74 
197 295:1.7E-92 
271 735:7.8E-84 
197 296:5.9E-94 
271 736:2.0E-103 
271 737:3.0E-87 
271 738:5.2E-76 
271 739:9.9E-92 
411 690:5.1E-34 
411 691:3.2E-102 
88 201:2.4E-17 
411 692:9.6E-94 
88 202:6.6E-27 
411 693:4.3E-36 
88 203:7.9E-42 
411 694:3.4E-73 
88 204:1.5E-27 
225 430:1.4E-21 
411 695:4.9E-71 
197 297:5.8E-39 
225 431:1.6E-28 
411 696:9.6E-82 
197 298:4.3E-59 
411 697:2.4E-88 
197 299:2.7E-59 
411 698:9.8E-86 
411 699:6.9E-81 
225 437:1.7E-17 
225 439:5.3E-22 
271 720:1.5E-99 
271 721:2.0E-73 
271 722:7.8E-79 
271 723:5.7E-92 
271 724:4.3E-84 
271 725:1.3E-84 
271 726:3.4E-86 
271 727:4.8E-61 
271 728:1.8E-103 
271 729:2.3E-89 
411 661:1.4E-39 
411 662:3.1E-19 
225 420:1.2E-35 
411 663:3.1E-75 
225 421:9.4E-41 
411 664:4.7E-70 
225 422:3.6E-33 
411 665:1.3E-29 
225 423:9.6E-31 
411 666:3.4E-94 
411 667:2.4E-88 
225 425:1.3E-26 
411 668:3.2E-48 
225 426:3.3E-35 
271 760:4.8E-48 
411 669:5.8E-37 
271 761:1.7E-43 
225 428:7.8E-25 
271 751:1.3E-91 
271 752:6.8E-88 
271 753:4.5E-84 
271 754:2.7E-42 
271 755:2.4E-73 
271 756:3.8E-41 
271 757:1.6E-21 
271 758:5.0E-64 
271 759:3.7E-59 
411 671:8.3E-29 
411 673:3.6E-64 
411 674:1.3E-70 
225 410:9.1E-55 
411 675:1.1E-68 
225 411:3.5E-54 
411 676:2.5E-70 
225 412:1.2E-55 
411 677:2.9E-30 
225 413:1.5E-42 
411 678:2.2E-59 
411 679:1.1E-60 
225 416:2.5E-19 
271 750:3.2E-79 
271 740:4.8E-97 
271 741:1.1E-84 
225 419:5.7E-45 
271 742:2.6E-86 
271 743:8.0E-48 
271 744:2.2E-103 
271 745:5.9E-85 
271 746:3.5E-93 
271 747:1.9E-99 
271 748:1.3E-86 
271 749:1.2E-73 
225 480:1.1E-52 
225 481:2.2E-52 
225 482:3.4E-25 
225 484:2.6E-25 
197 242:2.1E-32 
225 486:1.2E-18 
38 715:1.5E-24 
197 243:3.5E-19 
225 487:2.6E-34 
197 244:8.4E-16 
225 488:3.6E-41 
38 717:7.0E-33 
197 245:6.6E-22 
225 489:4.3E-40 
38 718:8.5E-22 
197 246:3.5E-23 
38 719:2.6E-26 
197 247:1.2E-24 
197 248:3.7E-55 
197 249:6.4E-24 
38 720:2.7E-37 
197 250:8.1E-44 
38 723:3.9E-18 
197 251:1.3E-18 
38 724:1.4E-27 
197 252:1.0E-43 
225 470:2.7E-22 
225 471:1.8E-29 
225 472:6.2E-19 
225 473:6.1E-26 
225 474:3.7E-34 
38 725:3.0E-22 
197 253:4.4E-45 
225 475:4.6E-40 
38 726:1.6E-29 
197 254:1.2E-41 
225 476:6.2E-37 
38 727:2.5E-19 
197 255:2.4E-27 
225 477:5.6E-24 
197 256:1.2E-82 
225 478:4.8E-24 
38 729:1.4E-29 
197 257:8.2E-23 
225 479:3.3E-48 
197 258:1.9E-22 
197 259:8.6E-32 
38 730:2.5E-22 
38 731:7.5E-30 
197 260:5.8E-32 
38 733:1.5E-25 
197 261:8.2E-26 
197 262:8.6E-28 
197 263:6.4E-30 
225 460:2.7E-24 
225 461:2.9E-43 
225 462:7.8E-23 
225 463:9.6E-30 
197 264:6.4E-22 
225 464:1.0E-40 
197 265:9.5E-27 
225 465:1.2E-28 
197 266:4.6E-32 
225 466:2.3E-38 
225 467:6.9E-29 
197 268:9.0E-24 
225 468:8.2E-28 
225 469:1.7E-34 
197 270:1.0E-72 
271 710:7.3E-47 
197 271:2.1E-71 
271 711:3.5E-51 
38 700:1.3E-28 
197 272:1.1E-39 
271 712:4.7E-37 
38 701:3.7E-21 
197 273:1.1E-40 
271 713:5.8E-54 
197 274:4.6E-45 
271 714:7.9E-50 
271 715:2.0E-58 
271 716:2.1E-47 
271 717:2.1E-83 
271 718:8.7E-98 
271 719:3.4E-84 
225 451:8.5E-22 
225 452:2.6E-40 
197 275:8.5E-40 
225 453:2.0E-48 
197 276:7.1E-41 
225 454:5.4E-44 
38 705:6.2E-35 
197 277:9.5E-69 
225 455:4.4E-39 
38 706:8.1E-28 
197 278:3.9E-74 
225 456:5.7E-45 
38 707:4.8E-25 
197 279:4.6E-47 
225 457:1.8E-34 
38 708:3.1E-37 
225 458:3.2E-33 
38 709:7.5E-36 
225 459:3.2E-31 
197 280:9.2E-49 
197 281:2.9E-47 
38 710:1.0E-24 
197 282:3.8E-45 
271 700:2.4E-76 
197 283:1.4E-64 
271 701:4.1E-80 
197 284:1.3E-88 
271 702:3.2E-36 
38 713:4.6E-32 
197 285:2.6E-49 
271 704:5.4E-59 
271 705:1.5E-63 
271 706:3.9E-56 
271 707:9.6E-60 
271 708:3.5E-59 
271 709:2.6E-59 
88 157:1.5E-37 
88 158:1.9E-16 
88 159:1.5E-34 
101 160:3.3E-37 
38 637:6.5E-16 
38 638:2.6E-23 
411 720:5.9E-88 
411 721:3.1E-69 
411 722:1.4E-72 
411 723:1.2E-99 
411 724:5.3E-95 
411 725:8.1E-88 
101 159:1.4E-46 
411 726:1.1E-79 
38 641:2.0E-19 
411 727:1.0E-53 
38 642:7.2E-20 
411 728:2.9E-97 
38 643:1.4E-32 
411 729:2.1E-94 
38 646:7.4E-18 
101 151:2.1E-18 
101 152:4.7E-19 
101 153:1.7E-34 
101 154:4.3E-19 
101 155:8.4E-49 
88 150:2.7E-36 
101 157:4.2E-46 
88 152:6.4E-19 
101 158:1.7E-24 
88 166:7.1E-25 
88 167:1.8E-23 
88 168:1.9E-28 
88 169:5.0E-19 
101 170:7.1E-45 
101 171:8.2E-25 
101 172:2.1E-25 
38 648:1.6E-22 
411 730:5.4E-110 
411 731:4.2E-94 
411 732:9.2E-81 
411 733:1.3E-71 
411 734:6.0E-68 
411 735:3.6E-73 
411 736:8.6E-102 
411 737:2.5E-75 
411 738:7.0E-65 
411 739:6.2E-96 
101 162:4.4E-24 
101 163:2.8E-27 
101 164:5.3E-24 
101 165:3.9E-22 
88 160:6.8E-25 
101 166:3.9E-26 
101 167:8.0E-22 
88 162:1.5E-20 
101 168:4.6E-34 
101 169:5.6E-15 
88 134:6.0E-29 
88 137:2.2E-22 
38 615:2.6E-28 
88 139:2.4E-31 
38 616:3.4E-27 
38 617:2.3E-30 
38 618:1.1E-29 
411 700:5.1E-82 
411 701:1.6E-83 
411 702:5.5E-40 
101 137:1.1E-37 
411 704:4.6E-59 
411 705:4.9E-69 
101 139:3.6E-50 
411 706:2.1E-58 
411 707:1.8E-59 
411 708:1.6E-56 
38 623:1.8E-27 
411 709:1.6E-55 
38 624:7.4E-20 
101 134:4.1E-25 
101 135:5.4E-18 
88 147:1.4E-31 
101 150:1.1E-49 
38 628:4.0E-23 
38 629:1.3E-22 
411 710:1.5E-46 
411 711:1.5E-50 
411 712:8.4E-33 
411 713:1.6E-57 
411 714:7.4E-51 
101 148:8.2E-20 
411 715:9.0E-71 
38 630:9.0E-28 
411 716:2.0E-49 
38 631:2.9E-34 
411 717:1.5E-77 
411 718:6.4E-88 
38 633:3.0E-23 
411 719:2.2E-76 
101 141:1.3E-36 
101 143:1.6E-31 
101 145:8.4E-24 
88 141:2.3E-22 
101 147:8.7E-28 
88 111:5.1E-30 
88 112:1.0E-15 
411 760:2.1E-43 
411 761:6.7E-47 
411 762:1.8E-69 
225 520:4.5E-52 
411 763:2.7E-63 
225 521:1.6E-55 
411 764:2.9E-70 
225 522:1.4E-51 
411 765:4.9E-66 
411 766:2.7E-61 
411 768:1.1E-23 
411 769:1.4E-64 
38 685:9.6E-24 
225 528:2.6E-32 
38 686:1.2E-15 
225 529:3.6E-28 
38 687:4.3E-37 
101 110:5.9E-20 
101 111:3.3E-24 
101 112:2.6E-21 
38 682:9.6E-26 
88 121:9.7E-15 
88 122:7.5E-15 
88 124:4.8E-15 
88 125:7.1E-34 
411 770:1.6E-68 
88 126:3.9E-39 
411 771:4.3E-45 
411 772:2.3E-60 
411 773:1.1E-77 
411 774:4.8E-23 
411 775:2.2E-54 
225 511:8.2E-15 
411 776:2.0E-65 
225 515:1.7E-57 
38 695:3.8E-30 
101 126:1.4E-43 
225 516:1.4E-55 
38 696:9.7E-25 
225 517:2.9E-42 
38 697:9.3E-29 
225 518:7.8E-50 
38 698:1.7E-22 
225 519:2.6E-34 
38 699:3.1E-27 
38 691:4.3E-49 
38 692:8.3E-37 
101 124:2.0E-23 
38 694:5.5E-32 
101 125:5.7E-36 
411 740:1.9E-112 
411 741:1.7E-96 
411 742:5.3E-92 
225 500:6.3E-31 
411 743:2.3E-48 
225 501:2.1E-28 
411 744:3.2E-94 
225 502:8.2E-43 
411 745:9.9E-77 
225 503:7.8E-46 
411 746:4.7E-88 
225 504:2.6E-19 
411 747:7.3E-88 
411 748:4.4E-77 
225 506:3.0E-23 
411 749:1.5E-69 
225 507:1.8E-43 
38 666:1.5E-35 
225 509:1.2E-23 
38 667:3.4E-18 
88 100:3.1E-137 
88 101:2.5E-159 
88 102:5.6E-150 
88 105:1.1E-50 
411 750:2.0E-72 
88 106:1.9E-21 
411 751:4.8E-101 
88 107:7.3E-15 
411 752:5.8E-92 
411 753:1.2E-94 
411 754:1.5E-34 
411 755:2.1E-78 
411 756:4.7E-43 
411 757:1.7E-23 
411 758:1.2E-62 
38 673:2.5E-32 
411 759:4.8E-64 
38 674:2.6E-27 
101 105:5.2E-66 
38 675:2.1E-20 
101 106:5.6E-39 
101 107:2.2E-17 
38 678:8.1E-20 
38 679:3.3E-19 
101 102:0.0 
88 198:7.6E-17 
88 199:7.5E-30 
101 195:4.9E-28 
88 190:5.8E-16 
88 191:6.5E-22 
101 198:4.3E-26 
101 199:3.8E-29 
88 195:3.0E-21 
88 175:1.7E-25 
88 176:5.9E-16 
88 177:2.4E-31 
101 182:1.2E-23 
101 183:1.3E-25 
101 174:4.8E-29 
101 175:2.2E-25 
88 170:6.3E-33 
101 176:3.3E-20 
88 171:2.7E-20 
101 177:2.4E-43 
88 172:1.1E-15 
101 178:9.2E-15 
88 173:3.7E-20 
101 179:1.2E-24 
88 186:6.0E-21 
88 187:2.4E-21 
88 188:8.3E-26 
88 189:1.4E-21 
101 190:5.3E-24 
101 191:8.7E-25 
101 184:1.5E-32 
101 185:1.3E-28 
101 186:4.8E-29 
101 187:1.1E-29 
88 182:3.7E-24 
101 188:6.2E-26 
88 183:2.2E-22 
101 189:1.6E-30 
88 184:1.6E-22 
88 185:2.9E-22 
49 86:5.8E-115 
197 569:4.7E-82 
49 87:8.6E-140 
49 88:4.2E-143 
49 89:7.2E-121 
197 561:4.9E-66 
197 562:3.7E-64 
49 80:9.2E-120 
197 563:5.4E-69 
49 81:2.0E-133 
197 564:1.1E-72 
49 82:1.3E-127 
49 83:1.6E-140 
197 566:5.5E-29 
49 84:9.3E-139 
197 567:2.2E-24 
49 85:2.4E-130 
197 568:6.3E-28 
197 570:1.4E-78 
49 75:2.5E-153 
49 76:3.1E-142 
225 391:4.7E-25 
49 77:4.1E-146 
225 392:4.7E-17 
49 78:6.9E-137 
225 393:7.4E-34 
49 79:1.0E-130 
225 394:3.3E-26 
225 395:2.3E-38 
225 396:7.9E-37 
225 397:3.4E-23 
197 572:4.0E-52 
225 398:9.5E-31 
225 399:8.6E-30 
49 70:4.1E-82 
197 575:4.6E-35 
49 71:1.1E-58 
197 576:1.0E-26 
49 72:2.7E-144 
197 577:4.6E-38 
49 73:2.1E-134 
197 578:4.2E-42 
49 74:7.0E-127 
197 579:3.0E-65 
197 580:2.7E-65 
197 581:2.7E-18 
197 582:2.0E-68 
49 64:0.0 
49 65:0.0 
225 380:3.8E-37 
49 66:0.0 
225 381:1.1E-29 
49 67:0.0 
225 382:1.8E-44 
49 68:0.0 
225 383:1.4E-36 
49 69:4.6E-157 
225 384:2.3E-30 
197 583:1.8E-35 
225 387:4.5E-16 
197 584:1.5E-19 
49 60:1.4E-136 
49 61:6.5E-116 
197 588:3.0E-31 
49 62:0.0 
197 589:1.9E-61 
49 63:0.0 
197 590:1.2E-55 
197 591:7.0E-69 
197 592:1.0E-23 
197 593:9.8E-62 
49 53:0.0 
49 54:6.7E-130 
49 55:4.9E-141 
225 370:1.1E-26 
49 56:7.0E-136 
225 371:1.5E-51 
49 57:1.1E-123 
225 372:1.0E-17 
49 58:5.0E-141 
225 373:3.0E-44 
49 59:4.1E-113 
225 374:3.2E-35 
225 375:5.9E-44 
197 594:1.5E-20 
225 376:3.4E-41 
197 595:1.1E-58 
225 377:3.4E-34 
197 596:1.0E-53 
225 378:1.0E-52 
147 600:5.7E-42 
197 597:5.1E-49 
225 379:1.7E-31 
147 601:5.8E-48 
197 598:5.4E-30 
49 50:1.6E-162 
147 602:6.2E-46 
197 599:2.1E-27 
49 51:0.0 
147 603:5.3E-46 
49 52:0.0 
147 604:8.1E-89 
147 605:1.1E-78 
147 606:1.0E-41 
147 607:0.0 
147 608:5.2E-67 
147 609:3.8E-175 
74 86:1.8E-112 
74 87:0.0 
197 526:1.4E-17 
74 88:8.0E-142 
74 89:0.0 
197 528:1.2E-39 
197 529:6.6E-37 
147 610:0.0 
147 611:4.5E-67 
197 520:2.9E-64 
147 612:0.0 
197 521:1.3E-64 
147 613:0.0 
197 522:4.6E-67 
147 614:0.0 
147 615:8.1E-145 
197 524:2.4E-19 
147 616:2.1E-149 
147 617:9.7E-150 
147 618:6.3E-145 
147 619:1.1E-174 
74 90:5.6E-104 
74 91:1.6E-101 
74 92:3.6E-98 
74 93:1.6E-87 
74 94:6.0E-80 
74 95:3.1E-70 
74 96:1.1E-139 
74 75:7.3E-165 
197 536:1.7E-66 
74 76:1.7E-150 
197 537:1.2E-66 
74 77:6.1E-152 
197 538:4.9E-50 
74 78:0.0 
197 539:1.3E-57 
74 79:0.0 
147 620:1.0E-175 
147 621:1.6E-49 
197 530:1.2E-17 
147 622:7.1E-45 
197 531:1.3E-36 
147 623:5.2E-118 
197 532:1.6E-66 
147 624:2.6E-140 
197 533:1.4E-73 
147 625:1.1E-39 
197 534:3.3E-70 
147 626:2.1E-43 
197 535:7.8E-75 
147 627:4.2E-68 
147 628:6.5E-107 
147 629:7.7E-136 
74 80:0.0 
74 81:8.7E-157 
74 82:2.4E-148 
74 83:3.6E-152 
74 84:0.0 
74 85:1.9E-132 
197 547:7.3E-76 
197 548:1.3E-15 
197 549:2.5E-36 
147 630:3.7E-114 
147 631:0.0 
197 540:2.5E-64 
147 632:1.6E-122 
197 541:3.2E-68 
147 633:2.7E-105 
197 542:1.7E-30 
147 634:2.0E-59 
197 543:2.1E-26 
147 635:3.5E-42 
197 544:7.2E-26 
147 636:1.8E-45 
197 545:4.3E-22 
147 637:3.1E-91 
197 546:1.8E-23 
147 638:8.2E-91 
147 639:3.1E-19 
74 97:5.6E-142 
197 558:9.0E-87 
74 98:0.0 
197 559:3.1E-86 
74 99:0.0 
147 640:4.5E-56 
147 641:5.3E-76 
197 550:6.7E-38 
147 642:8.7E-78 
197 551:2.9E-43 
147 643:2.1E-72 
197 552:4.1E-78 
147 644:8.4E-26 
197 553:4.9E-37 
197 554:4.1E-70 
147 646:4.2E-61 
197 555:1.2E-82 
147 647:1.6E-60 
197 556:2.4E-65 
147 648:1.3E-63 
197 557:6.6E-67 
147 649:2.1E-80 
197 560:4.1E-64 
88 310:1.8E-16 
88 313:4.0E-23 
147 650:8.4E-29 
88 314:1.5E-22 
147 651:2.3E-70 
225 320:1.2E-49 
147 652:1.4E-25 
225 321:6.2E-50 
88 316:1.4E-24 
147 653:4.2E-21 
225 322:8.7E-23 
88 317:1.7E-28 
147 654:1.2E-28 
225 323:8.5E-49 
88 318:2.4E-22 
147 655:6.0E-30 
225 324:1.9E-48 
88 319:3.2E-19 
147 656:1.2E-25 
225 325:1.0E-27 
147 657:8.7E-21 
225 326:2.0E-43 
225 327:2.4E-32 
147 659:1.4E-32 
225 328:4.3E-48 
101 431:7.9E-23 
88 322:1.1E-15 
88 324:1.7E-20 
147 661:6.3E-35 
88 326:4.4E-20 
147 663:6.5E-68 
225 310:8.8E-38 
147 664:4.1E-71 
225 311:6.5E-46 
88 328:3.5E-19 
147 665:1.6E-34 
225 312:9.6E-45 
147 666:5.9E-83 
147 667:7.4E-81 
225 314:2.1E-48 
147 668:1.1E-45 
225 315:7.8E-50 
147 669:1.3E-34 
225 317:1.1E-49 
225 318:3.4E-48 
225 319:3.9E-28 
101 444:2.1E-19 
147 671:2.0E-32 
147 673:4.0E-70 
147 674:4.2E-66 
147 675:7.4E-71 
147 676:2.8E-70 
147 677:1.4E-32 
225 302:6.0E-15 
147 678:1.1E-55 
147 679:1.6E-55 
225 306:2.3E-17 
101 412:2.2E-27 
101 413:8.3E-20 
225 308:4.0E-28 
225 309:3.9E-28 
101 419:1.3E-24 
101 410:6.2E-26 
101 411:1.3E-28 
147 680:5.4E-26 
147 681:4.0E-60 
147 682:5.2E-60 
147 683:6.8E-39 
147 684:9.6E-33 
147 685:8.2E-79 
147 686:1.1E-38 
147 687:5.1E-86 
147 688:2.4E-41 
88 308:3.1E-18 
147 689:2.2E-22 
88 309:2.7E-18 
101 423:1.5E-28 
101 424:8.5E-17 
101 425:4.8E-18 
101 428:1.6E-19 
101 429:3.2E-16 
101 421:2.0E-25 
147 690:4.7E-35 
147 691:5.7E-90 
225 360:8.4E-36 
147 692:4.0E-76 
225 361:1.1E-37 
147 693:8.9E-34 
147 694:4.9E-69 
147 695:1.3E-69 
225 364:6.0E-42 
147 696:4.5E-69 
225 365:1.8E-37 
147 697:2.4E-80 
225 366:2.0E-39 
147 698:9.0E-71 
225 367:1.2E-30 
147 699:1.4E-73 
225 368:5.8E-42 
225 369:7.6E-36 
225 350:2.0E-49 
225 351:1.0E-50 
225 352:2.2E-49 
225 353:4.7E-49 
101 409:3.7E-24 
225 354:4.0E-49 
225 355:4.3E-49 
225 356:5.3E-48 
225 357:1.8E-47 
225 358:2.3E-48 
101 401:6.6E-19 
101 402:9.4E-21 
101 403:6.1E-25 
101 404:1.1E-24 
101 405:6.9E-21 
101 407:5.4E-31 
101 408:1.3E-18 
101 400:5.6E-30 
225 340:9.6E-40 
225 341:4.1E-21 
225 342:4.7E-27 
225 343:5.0E-40 
225 344:9.0E-16 
225 345:3.5E-21 
225 346:2.9E-21 
225 347:4.6E-47 
225 348:5.9E-47 
225 349:2.4E-47 
49 97:2.2E-94 
49 98:4.5E-142 
49 99:1.6E-146 
225 330:1.0E-22 
225 331:2.5E-48 
225 332:9.2E-31 
49 90:1.7E-99 
49 91:2.5E-100 
49 92:1.0E-107 
49 93:7.3E-96 
49 94:2.9E-107 
225 337:7.9E-16 
49 95:3.6E-90 
225 338:4.5E-21 
49 96:7.7E-118 
225 339:3.8E-21 
88 277:2.6E-26 
88 278:1.4E-22 
88 279:2.1E-24 
88 271:7.6E-19 
88 285:1.9E-26 
349 395:0.0 
349 396:1.3E-81 
88 287:2.5E-31 
349 397:1.1E-106 
349 398:7.4E-56 
88 289:2.2E-22 
349 399:4.8E-88 
349 390:7.6E-16 
349 391:0.0 
349 392:4.6E-42 
349 393:7.9E-152 
349 394:1.5E-65 
88 280:3.5E-25 
88 281:3.5E-25 
88 283:2.1E-20 
88 252:1.8E-22 
349 384:3.1E-108 
88 253:8.9E-21 
349 385:1.9E-37 
349 386:2.4E-30 
349 387:1.6E-57 
88 256:1.9E-24 
349 388:4.0E-16 
349 389:4.5E-22 
349 380:5.8E-164 
349 381:4.1E-61 
349 382:2.9E-136 
349 383:2.5E-55 
101 493:1.8E-24 
101 494:3.5E-21 
101 496:2.3E-25 
101 497:9.9E-21 
88 250:1.4E-22 
101 499:9.5E-33 
349 373:0.0 
349 374:1.3E-153 
349 375:0.0 
349 376:2.1E-81 
88 267:5.8E-16 
349 377:1.1E-158 
88 268:3.4E-15 
349 378:0.0 
349 379:2.9E-160 
349 370:2.4E-98 
349 371:3.9E-130 
349 372:2.5E-56 
88 230:4.0E-22 
349 362:4.3E-36 
88 231:6.0E-21 
349 363:1.8E-46 
88 232:1.6E-25 
349 364:3.8E-154 
349 365:0.0 
349 366:1.4E-138 
88 235:6.1E-18 
349 367:6.0E-128 
349 368:4.5E-149 
101 480:8.1E-34 
349 369:8.3E-78 
38 318:2.4E-28 
38 319:1.8E-27 
225 400:7.0E-41 
225 401:1.6E-29 
225 402:4.9E-22 
225 403:8.7E-30 
225 404:6.0E-34 
349 360:0.0 
225 405:8.9E-32 
349 361:1.1E-93 
38 321:6.8E-34 
101 478:4.2E-24 
101 479:9.2E-28 
225 407:3.6E-45 
38 323:6.7E-29 
225 409:1.1E-24 
38 326:2.3E-30 
38 328:6.2E-31 
101 470:4.4E-15 
101 473:5.6E-19 
101 475:4.8E-29 
101 476:3.8E-21 
38 320:4.3E-34 
101 477:4.3E-24 
349 351:0.0 
88 242:8.5E-18 
349 352:0.0 
349 353:0.0 
88 244:2.4E-18 
349 354:0.0 
349 355:0.0 
349 356:0.0 
101 490:4.3E-35 
349 357:0.0 
349 358:0.0 
349 350:0.0 
38 332:6.9E-22 
101 489:2.0E-22 
38 334:1.4E-23 
38 335:4.2E-20 
38 336:5.5E-19 
101 481:7.6E-29 
349 359:9.8E-31 
101 482:3.1E-22 
101 483:8.7E-19 
101 484:2.8E-22 
101 485:9.9E-15 
101 486:3.9E-25 
38 330:3.0E-21 
101 487:8.4E-33 
38 331:1.7E-28 
88 240:2.5E-18 
101 488:6.9E-31 
88 215:2.9E-24 
88 216:5.0E-15 
88 218:1.2E-19 
101 456:4.2E-36 
101 457:2.8E-30 
101 458:1.5E-30 
38 302:6.8E-24 
101 459:3.3E-20 
38 303:9.1E-17 
38 304:1.0E-20 
38 305:2.3E-19 
101 451:6.6E-23 
101 452:2.8E-23 
101 453:3.3E-36 
101 454:3.7E-25 
88 222:9.9E-21 
88 226:1.8E-22 
88 228:8.8E-15 
101 467:7.5E-16 
38 311:1.2E-22 
101 468:9.6E-21 
38 312:7.7E-24 
101 469:3.3E-28 
38 315:1.6E-31 
38 317:1.2E-36 
101 460:2.8E-16 
101 461:7.5E-27 
101 462:1.9E-27 
101 464:3.9E-26 
101 466:9.1E-31 
197 602:2.3E-25 
197 603:2.6E-25 
197 604:2.7E-47 
197 605:1.7E-44 
197 606:8.3E-25 
197 607:4.5E-71 
197 608:4.6E-49 
197 609:5.7E-75 
197 600:4.5E-22 
197 601:1.6E-26 
38 365:3.4E-22 
38 366:1.1E-25 
38 368:1.2E-23 
38 360:2.8E-25 
38 364:1.8E-23 
197 613:4.4E-69 
197 614:1.3E-74 
197 615:6.1E-93 
197 616:5.9E-86 
197 617:4.9E-93 
197 618:1.5E-88 
197 619:4.5E-59 
197 610:7.4E-70 
197 611:9.1E-51 
197 612:3.4E-69 
38 377:4.5E-28 
38 378:3.0E-29 
38 379:8.7E-35 
38 370:1.2E-17 
38 371:3.9E-24 
38 372:6.7E-29 
38 373:2.9E-33 
38 374:1.9E-28 
38 375:5.3E-28 
197 624:2.7E-58 
197 626:1.6E-18 
197 627:2.7E-30 
197 628:1.0E-54 
197 629:2.1E-62 
197 620:2.2E-59 
197 621:6.3E-21 
197 622:2.1E-26 
197 623:5.2E-55 
38 349:6.1E-28 
197 635:1.7E-17 
197 636:1.0E-23 
197 637:5.2E-40 
197 638:6.2E-56 
197 630:8.5E-52 
197 631:6.6E-72 
197 632:4.2E-64 
197 633:1.0E-53 
197 634:3.0E-40 
38 354:8.6E-35 
38 355:1.4E-31 
38 356:4.2E-33 
38 357:1.5E-27 
38 358:3.8E-29 
38 350:3.0E-30 
38 351:4.0E-31 
38 352:1.0E-36 
38 353:4.4E-35 
88 296:6.6E-20 
88 299:2.8E-18 
38 380:6.7E-32 
88 290:7.7E-24 
88 291:2.2E-20 
88 292:7.0E-23 
38 384:5.7E-17 
88 293:3.0E-19 
88 294:3.9E-18 
88 295:4.1E-21 
38 399:6.2E-18 
38 391:9.2E-15 
38 393:4.2E-24 
38 394:1.9E-27 
38 395:8.2E-24 
197 449:1.8E-19 
225 281:1.5E-18 
225 282:1.6E-28 
225 283:7.0E-49 
225 284:2.8E-46 
225 286:2.2E-48 
225 287:3.1E-47 
225 288:4.6E-49 
225 289:4.2E-45 
197 442:2.8E-36 
197 443:1.8E-18 
197 444:3.8E-29 
197 445:2.9E-16 
197 446:2.7E-16 
197 450:4.7E-19 
225 290:5.3E-47 
197 459:2.1E-60 
225 270:3.2E-48 
225 271:4.6E-49 
225 272:2.4E-34 
225 273:6.1E-31 
225 274:6.5E-28 
225 275:3.3E-34 
225 276:2.4E-30 
197 451:1.9E-37 
225 277:1.5E-47 
197 452:1.1E-72 
225 278:6.4E-43 
197 453:2.2E-69 
225 279:1.4E-18 
197 454:1.1E-73 
197 455:1.4E-45 
197 456:8.7E-63 
197 457:1.4E-58 
197 458:9.1E-52 
197 460:5.3E-26 
197 461:3.2E-56 
225 260:2.2E-15 
225 263:6.7E-16 
197 462:2.4E-45 
225 266:1.0E-15 
197 463:1.8E-45 
197 464:6.4E-66 
225 268:5.8E-15 
197 465:1.2E-28 
197 466:1.3E-59 
197 467:2.0E-34 
197 468:1.1E-27 
197 469:1.5E-50 
197 470:6.2E-20 
197 471:1.1E-27 
197 472:1.1E-23 
225 250:2.3E-32 
225 252:2.5E-32 
225 253:6.3E-29 
197 473:3.0E-31 
197 474:1.6E-38 
225 256:4.1E-45 
197 475:2.4E-63 
225 257:6.6E-16 
197 476:2.2E-56 
225 258:1.3E-17 
197 477:3.0E-35 
225 259:4.4E-15 
197 478:2.5E-35 
197 479:1.8E-82 
197 480:4.1E-71 
197 481:1.8E-79 
197 482:1.5E-46 
197 404:2.7E-69 
197 405:3.3E-52 
197 406:7.2E-31 
197 407:3.4E-81 
197 408:1.7E-15 
197 409:1.4E-38 
197 400:2.6E-67 
197 401:3.5E-58 
197 402:3.1E-58 
197 403:2.7E-54 
197 415:1.3E-21 
197 416:6.4E-31 
197 419:6.9E-76 
147 500:2.8E-81 
147 501:2.9E-149 
197 410:8.9E-70 
147 502:0.0 
197 411:8.5E-75 
147 503:3.3E-148 
197 412:4.8E-86 
147 504:2.7E-123 
197 413:4.3E-60 
147 505:9.7E-52 
147 506:2.9E-143 
147 507:3.2E-144 
147 508:1.1E-36 
147 509:4.7E-87 
197 426:4.5E-43 
197 428:5.0E-45 
147 510:1.4E-25 
147 511:7.3E-46 
197 420:9.4E-44 
147 512:3.1E-46 
197 421:7.9E-53 
147 513:1.4E-22 
197 422:6.9E-30 
147 514:7.6E-26 
197 423:8.3E-53 
147 515:2.2E-143 
197 424:8.4E-40 
147 516:7.9E-141 
197 425:8.3E-48 
147 517:2.5E-129 
147 518:1.3E-144 
147 519:1.2E-82 
225 291:1.9E-49 
225 292:4.7E-43 
197 439:7.8E-30 
225 293:3.4E-47 
225 294:5.3E-48 
225 295:8.4E-50 
225 296:5.3E-46 
225 297:1.1E-30 
225 298:5.1E-42 
147 520:2.5E-136 
225 299:7.0E-40 
147 521:2.3E-129 
197 430:4.4E-38 
147 522:2.5E-130 
197 431:3.7E-36 
147 523:8.3E-15 
197 432:1.8E-19 
147 524:2.1E-16 
147 525:1.1E-19 
197 434:6.4E-20 
147 526:1.8E-16 
147 527:3.5E-29 
197 436:4.1E-15 
147 528:1.6E-90 
147 529:9.1E-71 
88 431:6.9E-23 
147 530:1.5E-44 
147 531:1.0E-66 
147 532:1.8E-124 
147 533:1.1E-142 
147 534:0.0 
147 535:0.0 
147 536:7.0E-120 
147 537:8.9E-127 
147 538:1.2E-58 
101 313:6.9E-32 
147 539:2.1E-71 
101 314:3.8E-27 
101 315:8.4E-33 
101 316:1.6E-33 
101 317:3.4E-39 
101 311:2.3E-25 
101 312:1.6E-25 
88 444:9.4E-15 
147 540:1.3E-129 
147 541:2.5E-121 
147 542:3.6E-49 
147 543:3.0E-50 
147 544:5.5E-48 
147 545:1.3E-48 
147 546:1.5E-52 
147 547:3.0E-126 
147 548:1.1E-38 
147 549:5.2E-66 
101 324:2.2E-22 
101 326:6.6E-24 
101 328:1.5E-24 
101 320:6.0E-40 
101 321:1.2E-35 
88 410:1.6E-24 
88 411:3.7E-28 
147 550:6.5E-74 
88 412:3.7E-22 
147 551:3.6E-65 
88 413:7.9E-17 
147 552:5.9E-128 
147 553:3.3E-74 
147 554:9.0E-178 
147 555:9.5E-134 
147 556:0.0 
147 557:0.0 
88 419:1.4E-23 
147 558:3.5E-144 
147 559:3.1E-140 
88 421:3.7E-23 
147 560:0.0 
147 561:1.4E-93 
88 423:3.3E-25 
147 562:0.0 
147 563:3.1E-97 
147 564:7.3E-101 
147 565:2.2E-31 
147 566:4.7E-41 
147 567:3.7E-44 
147 568:5.4E-44 
147 569:9.6E-110 
101 306:4.6E-15 
147 570:5.4E-117 
147 571:3.2E-26 
225 240:1.4E-30 
147 572:7.0E-97 
225 241:7.3E-24 
147 573:7.9E-34 
225 242:6.3E-21 
147 574:2.0E-21 
147 575:3.1E-71 
197 484:6.9E-48 
147 576:6.9E-38 
197 485:1.7E-31 
147 577:1.5E-79 
197 486:1.0E-26 
225 246:1.5E-16 
147 578:1.3E-85 
197 487:2.4E-50 
147 579:7.8E-87 
197 488:2.2E-69 
225 248:5.2E-44 
197 489:1.5E-57 
225 249:6.8E-18 
197 490:2.1E-68 
197 491:6.7E-36 
197 493:6.0E-67 
197 494:5.4E-25 
147 580:1.5E-79 
147 581:1.9E-33 
147 582:5.7E-74 
88 400:1.7E-21 
147 583:1.4E-72 
225 230:6.3E-31 
88 401:8.5E-24 
147 584:5.8E-29 
225 231:2.0E-30 
147 585:2.9E-33 
225 232:1.5E-29 
88 403:1.7E-20 
147 586:1.9E-66 
197 495:8.2E-82 
225 233:1.1E-17 
88 404:4.9E-27 
147 587:1.8E-66 
197 496:6.1E-62 
225 234:2.4E-22 
88 405:7.1E-17 
147 588:2.0E-54 
197 497:7.9E-38 
225 235:1.3E-25 
147 589:7.2E-179 
197 498:3.6E-39 
225 236:1.2E-17 
88 407:2.9E-22 
197 499:3.8E-66 
225 237:4.0E-33 
225 238:1.0E-21 
225 239:2.2E-23 
147 590:2.8E-110 
147 591:1.3E-175 
147 592:1.0E-43 
147 593:6.4E-156 
147 594:4.5E-36 
147 595:8.7E-151 
147 596:1.5E-142 
147 597:6.5E-117 
147 598:4.3E-50 
147 599:2.0E-49 
225 226:3.7E-32 
225 227:8.5E-44 
88 395:2.3E-17 
659 720:1.5E-26 
659 723:3.5E-27 
88 399:1.1E-19 
659 724:4.4E-25 
659 725:1.9E-26 
659 726:7.9E-24 
659 728:7.1E-24 
659 729:2.5E-27 
38 400:2.4E-25 
38 403:1.1E-19 
38 404:4.7E-26 
101 393:5.1E-28 
101 394:3.8E-30 
101 396:1.7E-23 
88 393:3.6E-20 
101 399:1.1E-18 
659 731:6.8E-30 
659 733:5.5E-28 
659 734:1.9E-27 
659 735:4.6E-27 
659 739:9.1E-24 
38 407:5.5E-30 
38 410:2.4E-29 
38 411:4.1E-29 
38 412:1.5E-26 
38 413:3.1E-16 
38 414:7.4E-16 
659 730:2.9E-27 
88 373:4.6E-27 
88 374:2.6E-26 
659 700:1.3E-16 
659 701:9.9E-21 
88 377:1.6E-25 
88 378:2.4E-21 
88 379:1.1E-30 
101 380:4.7E-39 
101 379:1.6E-31 
101 371:4.9E-30 
101 372:5.0E-29 
101 373:5.0E-35 
101 374:3.3E-32 
101 375:1.2E-27 
88 370:4.3E-18 
101 376:3.5E-20 
88 371:4.2E-28 
101 377:1.3E-33 
659 713:4.0E-19 
659 715:4.9E-28 
101 392:2.0E-17 
659 717:3.3E-29 
101 384:4.2E-21 
88 380:1.6E-29 
88 381:1.1E-15 
659 764:4.6E-28 
88 352:1.4E-29 
659 765:2.3E-24 
659 766:1.3E-15 
88 356:6.0E-23 
659 769:1.5E-25 
88 358:2.4E-18 
38 439:4.1E-17 
101 358:1.6E-24 
38 444:2.5E-16 
101 351:8.2E-34 
101 352:3.9E-38 
101 353:1.3E-39 
101 354:2.3E-39 
659 761:4.4E-23 
101 355:4.3E-28 
659 762:9.3E-22 
101 356:3.0E-25 
659 763:8.7E-17 
659 775:1.6E-20 
659 776:4.2E-22 
88 364:4.2E-20 
88 365:7.7E-23 
88 366:5.4E-21 
88 368:3.1E-20 
101 370:1.1E-16 
38 453:6.3E-32 
101 368:9.4E-24 
38 454:9.5E-23 
38 456:3.1E-30 
38 457:4.7E-26 
38 458:1.9E-20 
101 362:6.7E-15 
659 770:8.8E-21 
101 364:1.4E-23 
659 771:3.8E-23 
101 365:5.1E-25 
659 772:8.1E-22 
38 451:2.1E-24 
88 360:1.7E-16 
101 366:1.6E-25 
659 773:1.1E-29 
101 367:7.0E-21 
659 742:4.5E-22 
88 331:1.0E-22 
659 747:1.5E-26 
659 748:2.8E-29 
88 337:5.0E-16 
88 338:1.3E-23 
38 419:3.4E-27 
88 339:3.6E-25 
38 421:6.9E-27 
101 337:3.2E-15 
38 423:4.8E-26 
101 338:8.9E-32 
101 339:1.5E-33 
38 425:8.7E-16 
101 332:4.5E-16 
659 740:3.5E-27 
659 741:7.6E-31 
88 340:1.2E-17 
659 753:6.0E-25 
88 341:1.3E-23 
659 754:1.8E-15 
88 342:6.0E-20 
659 755:1.7E-27 
88 343:7.8E-18 
659 756:3.5E-16 
88 345:2.8E-24 
659 758:1.0E-25 
88 346:1.0E-25 
659 759:1.3E-22 
88 347:8.0E-23 
38 428:1.2E-18 
88 348:1.7E-16 
38 431:7.3E-21 
101 346:1.6E-33 
101 347:3.0E-26 
101 348:6.8E-23 
101 340:8.3E-21 
101 341:6.6E-32 
101 343:7.0E-21 
659 751:2.7E-27 
101 345:5.4E-32 
659 752:1.6E-28 
38 486:1.5E-19 
38 487:1.1E-26 
38 488:2.4E-30 
38 489:6.5E-27 
38 480:2.5E-32 
38 481:4.8E-28 
38 499:1.3E-24 
38 490:1.4E-30 
38 493:1.9E-29 
38 495:2.4E-26 
38 496:5.5E-22 
197 503:8.6E-87 
197 504:3.0E-64 
197 505:2.3E-25 
197 506:2.1E-74 
197 507:6.1E-80 
197 508:1.6E-16 
197 509:1.3E-35 
197 500:3.3E-40 
197 501:4.1E-46 
197 502:7.3E-66 
38 464:3.6E-25 
38 466:4.9E-27 
38 468:3.4E-18 
38 469:1.1E-27 
38 462:3.0E-30 
38 463:1.6E-15 
197 514:3.7E-16 
197 515:2.0E-72 
197 516:2.9E-69 
197 517:5.0E-69 
197 518:9.1E-70 
197 519:1.5E-54 
197 510:2.7E-16 
197 511:1.2E-20 
38 475:1.1E-24 
38 476:8.6E-15 
38 477:2.7E-26 
38 478:1.9E-26 
38 479:2.8E-26 
38 471:8.0E-15 
38 473:2.1E-16 
271 460:7.9E-51 
271 461:6.9E-160 
271 462:5.8E-89 
271 463:1.7E-73 
271 464:1.8E-132 
271 454:9.9E-134 
271 455:5.0E-74 
271 456:0.0 
271 457:1.1E-177 
271 458:1.6E-145 
271 459:6.6E-101 
200 201:3.0E-81 
200 202:2.8E-76 
200 203:3.0E-70 
609 770:3.9E-67 
200 204:5.2E-44 
609 771:3.8E-42 
200 205:4.2E-22 
609 772:2.6E-62 
200 206:3.0E-24 
609 773:4.5E-80 
200 207:2.1E-46 
609 774:3.4E-22 
200 208:4.7E-44 
609 775:2.6E-43 
200 209:6.3E-28 
609 776:4.6E-69 
271 450:7.2E-35 
271 451:1.5E-66 
271 452:8.7E-142 
271 453:0.0 
271 443:2.2E-17 
271 444:1.6E-51 
271 445:5.0E-16 
271 446:1.4E-22 
271 447:4.9E-19 
271 448:2.2E-43 
271 449:8.7E-45 
609 782:1.0E-23 
271 480:1.2E-136 
271 481:4.3E-159 
271 482:5.7E-78 
271 483:4.5E-40 
271 484:1.4E-80 
271 485:5.4E-63 
271 486:2.4E-56 
271 476:4.5E-43 
609 756:4.7E-42 
271 477:8.6E-67 
609 757:7.3E-28 
271 478:5.9E-67 
609 758:2.8E-64 
200 220:4.0E-18 
271 479:2.3E-158 
609 759:1.3E-61 
200 221:1.2E-30 
200 222:2.9E-45 
200 223:9.0E-39 
200 224:4.2E-20 
200 225:7.2E-38 
200 226:2.1E-52 
200 227:4.3E-65 
609 750:7.2E-78 
200 228:2.8E-24 
609 751:8.5E-99 
200 229:4.5E-25 
609 752:1.1E-78 
609 753:6.9E-77 
609 754:2.3E-41 
609 755:2.0E-74 
271 470:4.1E-33 
271 471:7.2E-51 
271 472:3.1E-40 
271 473:2.0E-48 
271 474:8.5E-50 
271 475:2.3E-110 
271 465:7.7E-61 
271 466:2.2E-103 
609 768:6.8E-28 
271 467:2.2E-60 
609 769:2.8E-63 
271 468:4.2E-51 
200 210:1.1E-21 
271 469:1.2E-92 
200 211:2.8E-57 
200 212:1.7E-50 
200 213:9.1E-54 
200 214:7.4E-26 
200 215:2.2E-82 
609 760:3.3E-47 
200 216:3.3E-51 
609 761:9.7E-44 
200 217:9.4E-28 
609 762:1.4E-66 
200 218:7.3E-24 
609 763:4.4E-63 
200 219:1.2E-41 
609 764:3.0E-69 
609 765:2.6E-69 
609 766:3.4E-62 
197 769:4.5E-37 
197 760:1.0E-21 
197 761:1.0E-17 
197 762:2.3E-41 
197 763:1.5E-41 
197 764:6.3E-40 
197 765:6.0E-49 
197 766:6.3E-30 
271 420:4.3E-51 
271 410:1.1E-150 
609 734:4.3E-80 
271 411:0.0 
609 735:6.7E-84 
271 412:1.7E-158 
609 736:8.2E-104 
271 413:1.7E-123 
609 737:6.4E-81 
271 414:2.5E-48 
609 738:3.3E-81 
271 415:2.8E-47 
609 739:1.2E-85 
271 416:1.4E-38 
271 417:6.2E-21 
271 418:6.0E-32 
271 419:1.9E-137 
609 730:3.2E-103 
609 731:1.2E-83 
609 732:6.4E-78 
609 733:4.6E-83 
197 770:1.2E-32 
197 771:8.3E-18 
197 772:5.8E-35 
197 773:4.3E-49 
197 775:1.1E-29 
197 776:1.9E-24 
609 745:1.4E-79 
271 400:0.0 
609 746:5.1E-96 
271 401:2.5E-171 
609 747:1.8E-93 
271 402:4.7E-127 
609 748:2.6E-86 
271 403:1.8E-146 
609 749:1.0E-86 
271 404:3.5E-176 
271 405:1.5E-139 
271 406:1.8E-99 
271 407:0.0 
271 408:1.1E-45 
271 409:5.5E-68 
609 740:1.2E-100 
609 741:9.1E-79 
609 742:8.3E-96 
609 743:4.7E-47 
609 744:1.4E-96 
609 709:2.7E-61 
197 782:8.4E-15 
271 440:1.6E-16 
271 442:2.5E-50 
271 432:3.5E-18 
609 712:2.5E-35 
271 433:1.1E-20 
609 713:1.2E-62 
271 434:3.8E-21 
609 714:3.1E-52 
609 715:5.6E-62 
271 436:5.6E-16 
609 716:7.4E-47 
271 437:2.2E-18 
609 717:9.4E-84 
609 718:4.2E-91 
271 439:7.2E-93 
609 719:1.9E-79 
609 710:8.3E-52 
609 711:1.1E-48 
147 400:0.0 
147 401:6.1E-143 
147 402:1.6E-105 
147 403:3.7E-127 
147 404:4.2E-151 
147 405:1.7E-115 
271 430:1.2E-56 
147 406:1.5E-76 
271 431:9.3E-79 
147 407:2.4E-165 
271 421:1.7E-107 
609 723:2.2E-100 
147 408:1.3E-43 
271 422:5.9E-35 
609 724:9.6E-78 
147 409:4.2E-69 
271 423:2.0E-99 
609 725:1.3E-74 
271 424:5.4E-63 
609 726:1.5E-86 
271 425:2.9E-65 
609 727:2.3E-62 
271 426:8.9E-69 
609 728:3.8E-98 
271 427:1.0E-15 
609 729:5.4E-86 
271 428:1.9E-65 
271 429:3.5E-36 
609 720:1.2E-93 
609 721:8.6E-87 
609 722:1.4E-77 
482 573:4.4E-23 
482 574:7.8E-18 
482 575:1.7E-50 
482 576:1.2E-37 
482 577:1.6E-56 
482 578:3.6E-52 
482 579:6.6E-60 
147 410:1.3E-138 
147 411:0.0 
147 412:1.6E-141 
147 413:3.7E-117 
17 302:1.2E-18 
147 414:1.4E-50 
17 303:1.5E-15 
147 415:6.9E-49 
17 304:6.8E-17 
147 416:1.1E-46 
17 305:1.6E-15 
147 417:1.2E-16 
147 418:1.1E-27 
147 419:2.5E-124 
482 580:2.7E-61 
482 581:1.1E-35 
482 582:1.6E-46 
482 583:6.1E-57 
482 584:1.2E-23 
482 586:1.0E-58 
482 587:1.3E-58 
482 588:2.8E-40 
482 589:2.3E-76 
147 420:1.2E-50 
147 421:1.5E-99 
17 310:1.4E-19 
147 422:3.7E-35 
147 423:2.3E-106 
147 424:3.6E-61 
17 313:1.2E-22 
147 425:9.4E-65 
17 314:3.0E-24 
147 426:2.4E-68 
17 315:3.1E-28 
17 316:3.7E-24 
147 428:1.6E-61 
147 429:7.4E-34 
609 701:5.7E-79 
609 702:8.6E-36 
609 704:4.3E-56 
609 705:5.1E-65 
609 706:1.6E-59 
609 707:2.9E-63 
609 708:2.3E-58 
482 590:6.3E-58 
482 591:3.0E-86 
482 592:4.7E-31 
482 593:7.6E-77 
482 594:1.8E-25 
609 700:3.5E-80 
482 551:3.5E-58 
482 552:2.0E-73 
482 553:1.3E-59 
482 554:3.7E-77 
482 555:2.5E-70 
482 556:5.5E-85 
147 430:1.4E-55 
482 557:1.2E-97 
147 431:1.2E-85 
482 558:1.5E-78 
147 432:1.2E-22 
482 559:1.1E-75 
147 433:1.5E-20 
147 434:1.0E-28 
147 436:1.5E-15 
147 437:7.8E-15 
147 438:3.7E-15 
147 439:1.7E-89 
482 560:1.0E-102 
482 561:1.2E-45 
482 562:2.1E-88 
482 563:4.2E-49 
482 564:2.2E-52 
482 565:4.1E-27 
482 566:3.6E-39 
147 440:1.8E-18 
482 567:3.6E-33 
482 568:3.8E-41 
147 442:9.9E-56 
482 569:7.3E-104 
147 443:9.7E-19 
147 444:2.0E-50 
147 445:6.9E-17 
147 446:2.1E-20 
147 447:3.1E-17 
147 448:2.0E-32 
147 449:1.6E-40 
733 782:1.2E-23 
482 570:4.2E-71 
482 571:6.9E-30 
482 572:2.4E-68 
147 450:5.6E-35 
147 451:8.4E-68 
147 452:1.1E-128 
147 453:0.0 
147 454:4.8E-119 
147 455:4.4E-67 
147 456:4.3E-179 
147 457:4.6E-142 
147 458:1.6E-135 
147 459:8.1E-94 
147 460:3.7E-54 
147 461:3.1E-135 
147 462:4.6E-77 
147 463:3.0E-65 
147 464:5.7E-118 
147 465:2.1E-59 
147 466:1.0E-103 
147 467:1.4E-58 
147 468:9.3E-53 
147 469:3.1E-92 
482 595:1.9E-69 
482 596:1.0E-58 
147 470:1.5E-35 
482 597:8.4E-61 
147 471:4.5E-57 
482 598:1.8E-48 
147 472:6.0E-51 
482 599:5.3E-48 
147 473:1.8E-57 
147 474:1.3E-51 
147 475:4.6E-113 
147 476:5.0E-49 
147 477:1.7E-68 
147 478:8.7E-69 
147 479:6.7E-138 
147 480:3.7E-131 
147 481:4.5E-142 
147 482:2.1E-79 
147 483:1.7E-40 
147 484:9.4E-80 
147 485:1.3E-53 
147 486:8.0E-52 
147 487:4.9E-95 
147 488:2.4E-176 
147 489:1.9E-169 
147 490:8.1E-172 
147 491:3.9E-73 
147 492:4.3E-37 
17 260:4.7E-19 
147 493:1.5E-178 
147 494:4.7E-49 
482 610:1.0E-103 
147 495:1.0E-140 
482 611:4.7E-62 
17 263:4.4E-17 
147 496:2.1E-177 
482 612:4.6E-99 
147 497:7.5E-66 
482 613:4.1E-98 
147 498:1.3E-53 
482 614:7.5E-105 
733 734:0.0 
17 266:3.5E-19 
147 499:0.0 
482 615:4.3E-85 
733 735:0.0 
482 616:3.2E-86 
733 736:7.3E-66 
17 268:1.6E-15 
482 617:4.3E-88 
733 737:7.1E-173 
482 618:4.9E-85 
733 738:0.0 
482 619:3.1E-78 
733 739:3.2E-57 
482 620:7.8E-79 
482 621:9.0E-45 
17 273:1.2E-19 
482 622:1.5E-42 
17 274:3.6E-18 
482 623:3.1E-91 
482 624:2.8E-66 
17 276:1.8E-19 
482 625:1.1E-30 
17 277:1.0E-28 
482 626:1.2E-36 
482 627:5.0E-52 
17 279:3.2E-21 
482 628:4.6E-65 
482 629:3.9E-59 
17 240:1.6E-16 
17 242:1.9E-15 
17 248:2.8E-21 
482 600:1.2E-38 
482 601:1.4E-46 
17 253:3.1E-16 
482 602:1.6E-46 
482 603:1.1E-46 
482 604:6.9E-71 
17 256:2.0E-18 
482 605:4.0E-65 
482 606:4.8E-42 
482 607:7.5E-75 
17 259:6.9E-19 
482 608:5.2E-62 
482 609:2.5E-79 
482 650:5.5E-29 
684 687:4.1E-31 
482 651:5.8E-52 
684 688:1.9E-18 
482 652:4.2E-34 
482 653:2.1E-32 
482 654:2.3E-26 
482 655:2.3E-28 
482 656:6.2E-27 
482 657:6.3E-20 
17 222:3.6E-15 
482 659:7.8E-30 
17 226:2.9E-18 
684 685:9.6E-37 
17 228:8.6E-16 
684 686:1.1E-20 
733 770:3.5E-47 
733 771:7.6E-38 
733 772:2.5E-46 
733 773:1.7E-61 
733 775:1.1E-76 
733 776:2.6E-59 
482 660:3.1E-18 
482 661:2.2E-31 
482 663:6.9E-55 
482 664:7.8E-52 
482 665:2.2E-23 
482 666:9.4E-70 
482 667:1.1E-63 
482 668:7.0E-44 
17 232:6.1E-17 
482 669:2.5E-40 
733 767:2.0E-22 
733 768:4.5E-24 
733 769:4.4E-43 
17 235:1.0E-17 
17 237:4.8E-15 
733 760:7.9E-41 
733 761:2.0E-37 
733 762:1.6E-54 
733 763:6.0E-51 
733 764:7.5E-50 
733 765:5.5E-54 
733 766:3.9E-39 
482 671:1.7E-19 
482 630:2.2E-60 
482 631:5.0E-89 
482 632:6.7E-71 
482 633:4.4E-65 
482 634:3.3E-48 
482 635:1.4E-38 
461 770:1.1E-56 
482 636:1.1E-30 
733 756:5.3E-53 
461 771:1.8E-41 
482 637:1.5E-47 
733 757:6.7E-38 
17 201:7.9E-19 
461 772:6.7E-55 
482 638:5.3E-59 
733 758:1.0E-48 
17 202:3.9E-22 
461 773:8.0E-66 
733 759:1.6E-48 
17 203:1.1E-20 
461 774:1.8E-28 
461 775:1.1E-46 
461 776:6.7E-60 
733 750:2.7E-156 
733 751:6.6E-64 
733 752:2.3E-66 
733 753:1.2E-62 
733 754:1.9E-105 
733 755:0.0 
684 698:1.8E-39 
482 640:3.8E-34 
684 699:2.2E-36 
482 641:6.2E-57 
482 642:2.8E-58 
482 643:4.2E-51 
482 644:4.2E-29 
482 645:1.9E-37 
482 646:5.1E-38 
482 647:7.3E-50 
684 690:8.6E-30 
733 745:5.7E-178 
461 782:1.3E-25 
482 648:1.2E-39 
684 691:8.8E-33 
733 746:2.3E-180 
482 649:1.4E-54 
684 692:2.7E-31 
733 747:1.7E-171 
733 748:0.0 
684 694:1.7E-26 
733 749:0.0 
17 215:1.6E-17 
684 695:1.6E-27 
17 216:2.6E-16 
684 696:1.0E-32 
684 697:6.4E-37 
17 209:1.9E-15 
733 740:1.3E-61 
733 741:1.1E-62 
733 742:2.8E-123 
733 743:3.8E-86 
733 744:2.8E-62 
461 756:4.8E-42 
461 757:8.7E-27 
461 758:1.8E-57 
461 759:3.6E-55 
461 750:6.1E-68 
461 751:4.0E-78 
200 290:5.9E-108 
461 752:5.3E-80 
200 291:1.4E-106 
461 753:1.2E-72 
200 292:1.7E-105 
461 754:1.0E-38 
200 293:2.3E-104 
461 755:4.1E-67 
200 283:2.6E-72 
200 284:9.8E-97 
200 285:8.5E-40 
200 286:7.3E-97 
200 287:3.6E-76 
200 288:2.1E-70 
200 289:6.7E-107 
461 767:4.8E-30 
461 768:9.4E-27 
461 769:1.8E-55 
461 760:3.3E-46 
461 761:4.0E-41 
461 762:1.9E-52 
461 763:2.4E-50 
200 280:9.0E-40 
461 764:1.5E-59 
200 281:4.1E-38 
461 765:1.6E-59 
200 282:1.3E-45 
461 766:3.0E-58 
200 272:6.0E-40 
200 273:3.9E-36 
200 274:3.4E-45 
200 275:6.5E-40 
200 276:7.2E-36 
200 277:5.2E-73 
200 278:1.1E-78 
200 279:4.0E-38 
461 734:2.6E-68 
461 735:4.4E-64 
461 736:1.7E-94 
461 737:1.4E-63 
461 738:4.6E-62 
461 739:1.8E-77 
461 730:1.4E-82 
461 731:2.2E-70 
461 732:5.8E-70 
461 733:1.7E-68 
461 745:3.1E-70 
461 746:2.9E-85 
461 747:4.7E-84 
461 748:6.4E-71 
461 749:9.7E-64 
461 740:4.9E-85 
461 741:1.2E-75 
461 742:2.9E-81 
461 743:2.6E-40 
461 744:1.4E-90 
200 294:8.6E-107 
200 295:3.8E-112 
200 296:1.0E-112 
200 297:1.6E-36 
200 298:2.2E-57 
200 299:4.1E-60 
461 712:2.9E-28 
461 713:1.1E-50 
461 714:1.4E-44 
461 715:4.5E-60 
461 716:1.7E-40 
461 717:1.3E-69 
461 718:1.4E-84 
461 719:3.2E-70 
461 710:2.0E-43 
461 711:4.8E-52 
271 498:1.1E-53 
200 240:2.0E-42 
271 499:0.0 
200 241:1.9E-39 
200 242:1.4E-38 
200 243:1.6E-20 
200 244:9.5E-16 
200 245:2.0E-19 
200 246:1.9E-21 
200 247:2.8E-22 
200 248:7.5E-63 
200 249:2.8E-24 
461 723:1.2E-77 
461 724:2.4E-73 
461 725:2.9E-76 
461 726:2.5E-78 
461 727:2.1E-49 
461 728:1.8E-92 
461 729:2.2E-81 
271 490:0.0 
271 491:2.5E-59 
271 492:8.3E-39 
271 493:1.8E-172 
271 494:8.4E-48 
271 495:1.0E-156 
461 720:4.5E-84 
271 496:0.0 
461 721:1.8E-63 
271 497:2.9E-75 
461 722:4.6E-68 
271 487:2.2E-99 
271 488:0.0 
200 230:6.3E-43 
271 489:0.0 
200 231:1.8E-41 
200 232:2.6E-46 
200 233:3.6E-37 
200 234:1.4E-36 
200 235:4.2E-49 
200 237:7.5E-51 
200 238:2.8E-33 
200 239:8.6E-33 
17 280:9.4E-24 
17 281:6.4E-22 
17 282:2.2E-18 
17 283:3.7E-25 
17 285:1.7E-25 
17 287:4.0E-31 
17 288:3.8E-23 
17 289:3.8E-25 
200 270:1.2E-76 
200 271:2.1E-76 
200 261:3.6E-35 
200 262:6.5E-37 
200 263:4.4E-41 
200 264:6.6E-30 
200 265:3.4E-29 
200 266:4.6E-41 
200 268:1.1E-24 
200 269:4.3E-22 
17 290:4.2E-25 
461 701:7.1E-74 
17 291:1.3E-23 
461 702:5.1E-37 
17 292:8.2E-24 
17 293:8.2E-23 
461 704:8.5E-56 
17 294:1.9E-22 
461 705:3.2E-63 
17 295:4.5E-22 
461 706:1.0E-49 
17 296:1.5E-25 
461 707:3.7E-57 
17 297:3.5E-16 
461 708:1.4E-54 
200 260:5.0E-41 
461 700:1.5E-70 
200 250:7.5E-45 
200 251:2.1E-20 
200 252:8.0E-45 
200 253:1.0E-48 
200 254:8.9E-41 
200 255:2.2E-18 
200 256:3.6E-87 
200 257:9.4E-31 
200 258:3.6E-30 
461 709:2.1E-63 
200 259:6.3E-41 
197 682:7.0E-45 
197 683:7.5E-36 
197 684:3.9E-28 
197 685:1.4E-52 
197 686:3.1E-26 
271 340:5.7E-90 
197 687:1.0E-43 
271 341:8.2E-69 
197 688:1.4E-22 
271 342:2.3E-88 
271 343:5.7E-90 
271 333:2.8E-23 
609 657:3.2E-22 
271 334:1.3E-46 
271 335:3.6E-47 
609 659:4.9E-30 
271 336:7.3E-43 
200 320:6.2E-78 
271 337:1.6E-42 
197 690:2.7E-21 
200 321:5.5E-76 
271 338:9.5E-69 
197 691:4.7E-50 
200 322:1.0E-32 
271 339:5.5E-70 
197 692:2.4E-49 
200 323:4.6E-109 
200 324:1.9E-73 
200 325:1.9E-60 
609 650:2.6E-35 
200 326:3.1E-108 
609 651:4.5E-71 
200 327:4.5E-51 
609 652:4.8E-34 
200 328:2.3E-108 
200 329:1.5E-28 
609 654:1.2E-28 
609 655:2.5E-23 
609 656:5.1E-23 
197 694:3.4E-34 
197 695:1.4E-39 
197 696:7.6E-54 
197 697:2.8E-52 
197 698:9.5E-55 
271 330:1.1E-71 
197 699:5.2E-50 
271 331:9.1E-175 
271 332:5.1E-153 
271 322:2.8E-68 
609 668:4.4E-43 
271 323:1.7E-167 
609 669:1.4E-40 
271 324:0.0 
271 325:0.0 
271 326:3.0E-176 
200 310:1.7E-43 
271 327:0.0 
200 311:1.2E-71 
271 328:2.2E-167 
200 312:1.9E-71 
271 329:2.6E-34 
200 313:3.5E-40 
609 660:4.4E-23 
200 314:1.1E-79 
609 661:8.2E-31 
200 315:6.1E-77 
200 316:2.6E-40 
609 663:7.7E-80 
200 317:2.0E-79 
609 664:4.5E-72 
200 318:8.3E-107 
609 665:8.1E-32 
200 319:1.9E-39 
609 666:7.7E-93 
609 667:9.0E-82 
271 360:6.1E-111 
271 361:1.3E-102 
271 362:1.4E-43 
271 363:4.5E-48 
271 364:5.0E-108 
271 365:8.1E-126 
271 355:1.6E-173 
609 635:2.9E-47 
271 356:1.8E-174 
609 636:1.5E-39 
200 340:2.2E-44 
271 357:1.1E-170 
609 637:3.2E-92 
200 341:1.9E-41 
271 358:5.2E-171 
609 638:4.0E-90 
200 342:2.8E-39 
271 359:8.9E-32 
609 639:3.7E-18 
200 343:2.1E-44 
200 344:4.1E-28 
200 345:2.3E-41 
200 346:2.3E-41 
200 347:9.1E-81 
200 348:3.6E-102 
200 349:1.1E-111 
609 630:1.1E-143 
609 631:0.0 
609 632:1.5E-133 
609 633:2.4E-105 
609 634:4.7E-62 
271 350:2.7E-169 
271 351:0.0 
271 352:0.0 
271 353:0.0 
271 354:0.0 
271 344:2.1E-41 
609 646:2.6E-63 
271 345:2.2E-69 
609 647:9.1E-62 
271 346:1.7E-70 
609 648:7.8E-73 
200 330:2.0E-32 
271 347:0.0 
609 649:4.8E-80 
200 331:4.0E-100 
271 348:5.8E-165 
200 332:3.0E-50 
271 349:3.3E-170 
200 334:5.8E-40 
200 335:5.2E-37 
200 336:4.8E-28 
200 337:2.0E-24 
609 640:4.2E-46 
200 338:1.8E-41 
609 641:3.2E-84 
200 339:1.3E-41 
609 642:3.0E-86 
609 643:1.9E-65 
609 644:8.1E-28 
197 646:6.0E-44 
197 647:1.1E-45 
197 648:5.1E-50 
197 649:7.3E-54 
197 640:1.1E-35 
197 641:1.1E-53 
197 642:2.2E-54 
197 643:2.8E-38 
197 644:8.5E-18 
609 613:0.0 
609 614:0.0 
609 615:2.1E-177 
609 616:2.7E-169 
609 617:3.0E-174 
609 618:3.5E-173 
609 619:0.0 
609 610:0.0 
609 611:1.1E-71 
609 612:0.0 
197 659:2.1E-17 
197 650:1.9E-18 
197 651:1.8E-44 
197 652:7.3E-15 
197 655:5.2E-23 
609 624:2.8E-178 
609 625:4.2E-37 
609 626:9.0E-51 
609 627:1.3E-60 
609 628:3.7E-112 
609 629:4.7E-159 
609 620:0.0 
609 621:1.5E-50 
609 622:3.2E-40 
609 623:5.1E-118 
197 668:2.6E-21 
197 669:2.3E-21 
197 660:2.9E-16 
197 661:8.3E-26 
197 663:2.2E-43 
197 664:2.7E-44 
197 665:1.1E-19 
197 666:1.3E-55 
271 320:0.0 
197 667:2.0E-57 
271 321:0.0 
271 311:0.0 
271 312:0.0 
271 313:3.1E-68 
271 314:0.0 
271 315:0.0 
271 316:3.8E-69 
200 300:9.2E-22 
271 317:0.0 
200 301:4.7E-34 
271 318:6.6E-173 
200 302:4.2E-38 
271 319:7.7E-90 
200 303:1.7E-34 
200 304:6.1E-29 
200 305:2.5E-35 
200 306:8.2E-28 
200 307:2.1E-24 
200 308:1.4E-39 
200 309:2.7E-39 
197 679:1.2E-37 
197 671:4.1E-19 
197 672:2.0E-15 
197 673:3.8E-37 
197 674:1.7E-39 
197 675:2.3E-51 
197 676:2.3E-37 
197 677:3.1E-24 
197 678:3.6E-40 
271 310:2.2E-86 
271 300:5.5E-58 
271 301:1.1E-47 
271 302:1.7E-45 
271 303:6.3E-44 
271 304:1.1E-46 
271 305:4.7E-46 
197 680:6.7E-15 
271 306:1.2E-39 
197 681:1.1E-35 
271 307:3.1E-38 
271 308:4.2E-86 
271 309:4.2E-86 
482 694:8.0E-47 
482 695:2.5E-50 
482 696:1.6E-51 
482 697:5.9E-54 
482 698:6.0E-61 
482 699:2.1E-48 
147 300:6.9E-64 
147 301:8.6E-50 
147 302:4.2E-50 
147 303:1.4E-43 
147 304:3.8E-44 
147 305:1.4E-46 
147 306:5.7E-46 
147 307:4.0E-42 
147 308:3.0E-81 
147 309:3.6E-81 
482 673:4.7E-60 
482 674:2.1E-51 
482 675:3.9E-54 
482 676:4.3E-51 
482 677:1.8E-36 
482 678:1.9E-39 
147 310:4.4E-88 
482 679:2.7E-44 
2 14:1.8E-18 
147 311:5.1E-173 
2 15:8.6E-15 
147 312:0.0 
2 16:8.1E-19 
147 313:5.1E-67 
147 314:2.4E-175 
147 315:0.0 
147 316:4.3E-67 
147 317:0.0 
147 318:1.3E-144 
147 319:8.1E-81 
2 10:1.0E-21 
2 11:2.3E-19 
482 680:4.9E-27 
482 681:1.5E-41 
482 682:5.4E-37 
482 683:4.7E-28 
482 684:2.2E-23 
482 685:4.5E-64 
482 686:2.1E-40 
482 687:3.8E-61 
482 688:1.4E-32 
147 320:0.0 
482 689:4.7E-25 
147 321:0.0 
2 25:4.9E-17 
147 322:1.0E-65 
2 26:1.2E-17 
147 323:5.0E-150 
2 27:1.6E-16 
147 324:2.6E-176 
147 325:4.6E-131 
2 29:6.6E-29 
147 326:7.6E-150 
147 327:1.9E-133 
147 328:2.8E-148 
147 329:1.4E-35 
2 20:9.8E-32 
2 21:2.4E-28 
2 22:3.0E-21 
2 23:2.1E-22 
2 24:3.9E-20 
482 690:3.0E-24 
482 691:2.7E-59 
482 692:3.6E-57 
482 693:1.1E-25 
147 330:7.9E-65 
147 331:4.2E-146 
147 332:9.7E-157 
2 36:2.3E-17 
147 333:1.5E-25 
147 334:2.9E-50 
147 335:1.3E-48 
2 39:1.1E-19 
147 336:5.2E-45 
147 337:4.2E-46 
147 338:3.1E-66 
147 339:3.4E-66 
2 34:5.1E-15 
2 35:2.7E-31 
147 340:3.8E-92 
147 341:2.8E-66 
147 342:2.7E-80 
147 343:3.3E-92 
2 47:1.5E-16 
147 344:3.0E-44 
147 345:2.6E-66 
2 49:2.2E-19 
147 346:1.9E-66 
147 347:1.5E-174 
147 348:6.2E-144 
147 349:3.0E-152 
2 40:5.4E-16 
2 41:4.3E-21 
2 43:2.3E-15 
2 44:7.2E-28 
2 45:4.4E-15 
2 46:9.2E-18 
147 350:1.4E-153 
147 351:0.0 
147 352:0.0 
147 353:0.0 
147 354:0.0 
2 58:7.4E-29 
147 355:7.3E-149 
147 356:5.5E-151 
147 357:2.4E-152 
147 358:2.4E-149 
147 359:2.5E-32 
2 50:9.2E-15 
2 53:1.2E-16 
2 54:2.6E-28 
2 55:2.8E-26 
2 56:3.2E-24 
2 57:1.5E-25 
147 360:4.3E-112 
147 361:4.9E-108 
147 362:3.2E-48 
147 363:8.7E-47 
147 364:1.0E-120 
147 365:3.1E-124 
147 366:8.3E-122 
147 367:6.1E-127 
147 368:2.4E-121 
147 369:1.4E-77 
2 61:2.5E-20 
2 65:1.5E-25 
2 66:9.8E-22 
2 67:4.9E-25 
2 68:9.0E-26 
2 60:2.3E-27 
684 764:3.2E-29 
147 370:4.6E-97 
684 765:3.5E-23 
147 371:1.9E-142 
684 766:9.3E-19 
147 372:5.1E-68 
482 730:1.6E-65 
147 373:1.3E-161 
482 731:3.0E-60 
147 374:1.2E-118 
482 732:6.3E-62 
684 769:1.9E-19 
147 375:3.1E-177 
482 733:5.3E-58 
17 143:3.1E-25 
147 376:2.6E-76 
482 734:7.3E-56 
147 377:2.0E-121 
482 735:4.2E-52 
147 378:7.9E-139 
482 736:2.8E-71 
147 379:3.5E-138 
482 737:9.1E-58 
17 147:1.4E-19 
482 738:1.5E-53 
482 739:1.9E-64 
684 761:8.2E-15 
684 762:5.9E-29 
684 763:1.9E-26 
2 73:2.9E-30 
2 74:8.4E-26 
2 75:8.4E-20 
2 76:5.9E-18 
2 78:2.1E-23 
2 79:4.0E-32 
147 380:9.6E-131 
684 753:2.3E-30 
147 381:4.5E-73 
684 754:2.6E-27 
147 382:6.3E-150 
482 740:1.4E-70 
684 755:2.0E-24 
17 150:4.3E-32 
147 383:2.9E-57 
482 741:5.8E-64 
684 756:3.3E-33 
147 384:4.4E-111 
482 742:1.9E-66 
147 385:1.7E-30 
482 743:6.2E-30 
684 758:8.1E-24 
147 386:2.8E-30 
482 744:1.6E-75 
684 759:1.1E-19 
147 387:4.1E-60 
482 745:2.0E-53 
17 155:7.0E-23 
147 388:2.4E-20 
482 746:5.7E-65 
147 389:5.6E-20 
482 747:6.9E-51 
17 157:2.5E-40 
482 748:3.5E-61 
482 749:1.1E-56 
17 159:4.7E-32 
684 750:3.1E-27 
684 751:2.3E-41 
684 752:5.1E-31 
2 84:4.9E-26 
2 87:1.0E-27 
2 89:4.8E-26 
2 80:1.7E-17 
2 81:8.6E-17 
147 390:2.9E-23 
147 391:3.5E-69 
147 392:6.8E-44 
147 393:1.1E-128 
147 394:7.5E-70 
147 395:7.6E-124 
147 396:2.2E-80 
482 710:1.0E-31 
147 397:8.2E-84 
482 711:1.2E-36 
17 121:2.8E-15 
147 398:1.2E-64 
482 712:2.1E-23 
147 399:5.3E-88 
461 693:2.0E-32 
482 713:4.0E-37 
461 694:9.6E-63 
482 714:1.2E-39 
17 124:3.1E-16 
461 695:4.7E-65 
482 715:2.3E-52 
17 125:1.4E-22 
461 696:9.8E-69 
482 716:1.7E-28 
461 697:9.1E-76 
482 717:2.7E-60 
461 698:5.9E-80 
482 718:4.1E-75 
461 699:3.1E-70 
482 719:2.1E-53 
2 94:1.9E-24 
2 95:2.0E-17 
2 97:6.9E-28 
2 98:3.0E-27 
2 99:2.0E-29 
2 91:2.6E-19 
684 775:2.8E-25 
684 776:1.2E-25 
482 720:7.9E-51 
482 721:1.6E-56 
482 722:3.9E-51 
482 723:2.5E-66 
17 133:1.6E-23 
482 724:6.4E-63 
482 725:1.3E-59 
17 135:6.3E-20 
482 726:7.5E-64 
482 727:7.9E-36 
684 770:5.4E-23 
482 728:8.3E-70 
684 771:8.5E-15 
482 729:6.4E-67 
684 772:3.3E-20 
17 139:4.1E-45 
684 773:7.1E-32 
461 679:2.5E-63 
482 771:3.6E-39 
482 772:1.6E-48 
482 773:5.0E-70 
482 774:3.4E-20 
482 775:3.3E-34 
482 776:4.0E-49 
17 100:2.2E-132 
461 671:2.8E-23 
17 101:4.2E-153 
17 102:2.5E-151 
461 673:1.4E-71 
461 674:4.2E-64 
461 675:1.0E-60 
17 105:1.0E-59 
461 676:1.1E-59 
17 106:1.5E-21 
461 677:1.2E-25 
17 107:1.9E-17 
461 678:7.5E-59 
461 680:2.5E-23 
461 681:2.6E-54 
17 111:7.4E-15 
461 682:8.5E-59 
17 112:2.4E-15 
461 683:3.4E-48 
461 684:1.3E-30 
461 685:1.6E-86 
461 686:1.1E-39 
461 687:2.6E-77 
461 688:1.8E-36 
461 689:5.0E-24 
461 690:9.3E-26 
461 691:2.4E-88 
461 692:2.9E-78 
461 657:5.0E-19 
461 658:3.8E-19 
482 750:4.9E-51 
461 659:8.3E-25 
482 751:5.7E-67 
482 752:1.0E-62 
482 753:1.7E-62 
482 754:2.2E-26 
482 755:9.8E-62 
482 756:1.0E-33 
482 757:8.6E-24 
461 650:5.3E-27 
482 758:1.9E-51 
461 651:1.3E-68 
482 759:4.3E-52 
461 652:1.7E-33 
461 653:2.9E-24 
461 654:1.2E-25 
461 655:5.9E-22 
461 656:1.2E-20 
461 668:2.8E-42 
482 760:3.3E-31 
461 669:4.7E-37 
482 761:1.5E-39 
482 762:1.2E-45 
482 763:3.0E-51 
482 764:2.9E-59 
482 765:5.3E-55 
482 766:9.6E-45 
482 767:9.7E-18 
461 660:5.8E-20 
482 768:6.1E-24 
461 661:5.8E-27 
482 769:7.1E-52 
461 662:4.9E-19 
461 663:3.9E-70 
461 664:2.2E-62 
461 665:4.3E-25 
461 666:3.0E-82 
461 667:5.5E-78 
482 770:4.8E-56 
197 723:4.2E-56 
461 635:1.7E-37 
197 724:2.8E-58 
461 636:6.1E-35 
197 725:4.0E-50 
461 637:2.6E-84 
197 726:5.9E-47 
461 638:2.3E-88 
197 727:3.5E-28 
197 728:3.5E-67 
197 729:1.5E-58 
461 630:3.7E-132 
461 631:0.0 
197 720:2.0E-49 
461 632:4.0E-109 
197 721:3.6E-49 
461 633:1.3E-97 
197 722:2.3E-39 
461 634:1.4E-70 
197 734:4.3E-45 
461 646:1.2E-64 
197 735:3.7E-43 
461 647:3.3E-51 
197 736:7.4E-69 
461 648:4.7E-70 
197 737:3.6E-43 
461 649:4.0E-75 
197 738:1.8E-43 
197 739:4.4E-59 
461 640:8.6E-54 
461 641:1.8E-79 
197 730:5.8E-57 
461 642:3.6E-81 
197 731:1.3E-60 
461 643:7.8E-64 
197 732:2.7E-53 
461 644:1.7E-25 
197 733:3.1E-50 
200 393:3.9E-65 
200 394:6.8E-42 
200 395:3.8E-77 
200 396:3.4E-49 
200 397:1.2E-55 
200 398:1.4E-35 
200 399:8.1E-59 
197 745:9.4E-45 
461 613:0.0 
197 746:3.8E-48 
461 614:0.0 
197 747:2.0E-49 
461 615:2.0E-151 
684 700:6.0E-39 
197 748:7.6E-49 
461 616:2.1E-154 
684 701:7.3E-40 
197 749:1.6E-49 
461 617:3.2E-150 
684 702:5.6E-34 
461 618:4.4E-154 
461 619:1.7E-132 
684 704:8.0E-22 
684 705:6.2E-17 
197 740:1.5E-63 
197 741:5.8E-61 
197 742:1.4E-49 
461 610:5.2E-179 
197 743:3.7E-27 
461 611:1.6E-59 
197 744:1.3E-65 
461 612:0.0 
684 707:4.5E-21 
684 708:9.2E-20 
684 709:1.2E-15 
197 756:1.4E-30 
461 624:4.5E-168 
461 625:6.5E-31 
197 758:1.1E-37 
461 626:5.1E-38 
197 759:4.1E-40 
461 627:6.9E-62 
461 628:3.0E-88 
461 629:1.4E-148 
197 750:2.2E-39 
197 751:4.8E-56 
197 752:4.5E-56 
461 620:5.7E-133 
197 753:8.1E-59 
461 621:1.3E-45 
197 754:2.7E-24 
461 622:3.4E-38 
197 755:1.7E-52 
461 623:4.7E-113 
684 720:5.8E-33 
684 721:1.0E-27 
17 182:5.2E-16 
684 722:3.2E-27 
17 183:1.3E-15 
684 723:6.5E-42 
17 184:7.7E-16 
684 724:2.9E-30 
609 690:4.2E-27 
684 725:4.7E-31 
17 186:2.2E-17 
609 691:1.3E-105 
684 726:3.7E-31 
17 187:1.2E-15 
609 692:4.2E-95 
684 727:7.1E-28 
271 380:1.3E-161 
17 189:3.6E-16 
271 381:3.3E-68 
271 382:1.1E-143 
271 383:2.6E-58 
271 384:6.2E-104 
271 385:9.9E-43 
271 386:4.8E-29 
200 370:9.8E-55 
271 387:2.9E-55 
200 360:3.8E-63 
271 377:6.0E-171 
200 361:3.4E-59 
271 378:1.6E-141 
200 362:8.2E-26 
271 379:5.5E-178 
200 363:1.4E-28 
200 364:4.3E-72 
200 365:1.1E-67 
200 366:6.7E-66 
200 367:1.0E-54 
200 368:1.0E-72 
609 693:7.1E-30 
684 728:2.7E-34 
200 369:3.6E-45 
609 694:6.5E-69 
684 729:2.4E-30 
609 695:1.5E-69 
609 696:1.2E-83 
609 697:2.3E-89 
609 698:1.5E-78 
609 699:2.5E-83 
17 191:1.5E-17 
461 602:1.8E-38 
461 603:1.4E-38 
684 710:7.5E-18 
461 604:7.6E-81 
461 605:2.7E-77 
684 712:1.0E-15 
17 195:1.5E-16 
461 606:1.1E-37 
684 713:5.8E-19 
461 607:1.1E-159 
684 714:1.1E-17 
461 608:2.0E-59 
482 700:2.4E-54 
684 715:5.6E-31 
461 609:1.5E-152 
482 701:3.1E-52 
482 702:3.3E-26 
271 370:8.9E-100 
271 371:3.0E-149 
482 704:2.8E-45 
271 372:8.2E-68 
482 705:6.3E-39 
271 373:0.0 
482 706:8.0E-34 
271 374:8.8E-153 
482 707:3.1E-34 
271 375:0.0 
461 600:1.2E-31 
482 708:3.9E-31 
271 376:3.3E-76 
461 601:1.0E-32 
482 709:6.0E-35 
271 366:7.2E-143 
200 350:2.8E-111 
271 367:6.6E-123 
200 351:3.3E-74 
271 368:1.5E-108 
200 352:1.2E-79 
271 369:1.2E-73 
200 353:2.9E-78 
200 354:2.6E-77 
200 355:2.0E-105 
200 356:3.6E-110 
200 357:1.7E-110 
684 717:1.8E-26 
200 358:2.0E-107 
684 718:2.8E-34 
200 359:9.0E-22 
684 719:4.2E-25 
197 701:2.4E-56 
684 742:2.2E-30 
197 702:2.7E-27 
684 743:3.9E-28 
17 160:4.7E-19 
684 744:7.1E-34 
17 161:3.0E-21 
197 704:3.5E-36 
684 745:4.1E-25 
17 162:6.9E-19 
197 705:9.5E-30 
684 746:1.5E-27 
17 163:9.8E-18 
197 706:1.3E-34 
684 747:5.5E-33 
197 707:7.7E-32 
684 748:1.7E-26 
197 708:1.4E-27 
684 749:6.3E-28 
17 166:4.5E-19 
17 167:6.1E-17 
17 169:5.0E-23 
200 391:1.1E-36 
684 740:6.4E-38 
197 700:2.0E-53 
200 392:4.8E-21 
684 741:7.4E-34 
200 382:3.3E-69 
271 399:1.7E-109 
609 679:3.3E-61 
200 383:3.7E-36 
200 384:1.3E-51 
200 385:2.1E-16 
200 386:2.5E-20 
200 387:3.3E-24 
609 671:1.4E-30 
609 673:1.8E-64 
609 674:7.7E-69 
609 675:2.0E-67 
609 676:2.4E-59 
609 678:7.4E-57 
197 712:6.9E-15 
684 731:1.2E-34 
17 170:4.1E-37 
684 732:5.4E-30 
17 171:1.3E-20 
684 733:1.5E-24 
17 172:4.9E-16 
197 715:7.5E-38 
684 734:2.5E-27 
684 735:2.1E-27 
17 174:1.2E-18 
197 717:1.1E-48 
684 736:1.6E-34 
197 718:1.2E-62 
609 680:1.9E-28 
684 737:6.9E-23 
17 176:4.4E-17 
197 719:1.0E-44 
271 390:6.7E-23 
609 681:1.2E-59 
684 738:7.4E-23 
17 177:1.4E-29 
271 391:6.6E-66 
271 392:1.0E-48 
17 179:5.8E-16 
271 393:3.0E-154 
271 394:6.1E-65 
271 395:8.7E-133 
271 396:1.2E-76 
200 380:1.6E-58 
271 397:5.8E-102 
197 711:7.3E-34 
200 381:4.3E-41 
271 398:1.7E-63 
684 730:3.4E-38 
200 371:1.7E-63 
271 388:4.9E-22 
200 372:7.9E-39 
271 389:4.9E-22 
200 373:3.1E-79 
200 374:3.9E-55 
200 375:6.5E-82 
200 376:1.3E-52 
200 377:9.2E-66 
200 378:2.6E-82 
200 379:1.7E-68 
609 682:4.2E-57 
684 739:1.3E-31 
609 683:4.3E-47 
609 684:1.7E-35 
609 685:5.7E-81 
609 686:6.9E-42 
609 687:2.1E-85 
609 688:2.1E-40 
609 689:2.0E-22 
271 696:2.8E-75 
271 697:1.4E-85 
271 698:9.1E-72 
271 699:5.4E-80 
271 690:4.5E-28 
271 691:4.2E-103 
271 692:6.3E-91 
271 693:2.2E-33 
271 694:3.1E-61 
271 695:7.4E-72 
271 685:5.0E-76 
271 686:1.7E-41 
271 687:2.7E-88 
271 688:4.2E-40 
271 689:3.5E-24 
271 660:1.6E-25 
271 661:6.9E-34 
271 652:4.4E-31 
271 653:4.3E-19 
271 654:7.3E-27 
271 655:2.9E-24 
271 656:5.8E-23 
271 657:1.6E-19 
271 659:4.7E-28 
271 650:7.9E-33 
271 651:6.4E-73 
271 641:1.4E-83 
271 642:6.8E-86 
271 643:6.4E-66 
271 644:9.4E-26 
271 645:1.9E-25 
271 646:6.0E-61 
271 647:4.5E-59 
271 648:1.1E-75 
271 649:1.5E-78 
271 680:1.0E-28 
271 681:4.9E-59 
271 682:1.4E-57 
271 683:6.4E-45 
271 684:1.0E-35 
271 674:2.6E-73 
271 675:4.3E-67 
271 676:5.0E-60 
271 677:1.8E-30 
271 678:1.1E-51 
271 679:1.2E-58 
271 671:2.1E-27 
271 673:1.2E-66 
271 663:2.5E-74 
271 664:3.7E-73 
271 665:3.2E-33 
271 666:2.4E-86 
271 667:8.8E-76 
271 668:2.7E-44 
271 669:8.1E-42 
17 540:4.1E-18 
17 541:4.9E-18 
17 542:5.7E-15 
17 537:2.2E-19 
271 610:0.0 
271 611:9.9E-70 
271 612:0.0 
271 613:0.0 
271 614:0.0 
271 615:1.4E-173 
271 616:3.6E-169 
271 617:1.6E-176 
271 618:1.1E-167 
271 619:0.0 
17 551:1.2E-19 
17 554:6.8E-25 
17 556:1.2E-31 
17 557:2.8E-26 
271 600:4.3E-44 
271 601:1.5E-47 
271 602:5.4E-41 
271 603:4.1E-41 
271 604:9.6E-86 
271 605:1.1E-89 
271 606:2.6E-40 
271 607:0.0 
271 608:9.3E-69 
271 609:0.0 
17 521:2.2E-18 
271 640:4.3E-46 
17 515:5.2E-16 
271 630:4.3E-144 
17 516:1.4E-17 
271 631:0.0 
271 632:7.8E-129 
17 518:4.5E-19 
271 633:7.0E-106 
271 634:8.2E-60 
271 635:2.5E-43 
271 636:3.9E-41 
271 637:1.8E-84 
271 638:1.4E-85 
271 639:5.5E-19 
147 200:1.7E-73 
147 201:3.1E-136 
147 202:0.0 
147 203:0.0 
17 532:8.1E-15 
147 204:1.9E-71 
17 533:9.5E-26 
147 205:6.6E-48 
17 534:1.8E-18 
147 206:1.4E-33 
17 535:3.8E-21 
147 207:8.7E-78 
17 536:2.4E-16 
147 208:1.3E-68 
147 209:4.5E-42 
271 620:0.0 
17 528:8.6E-15 
271 621:2.1E-50 
271 622:7.3E-40 
271 623:5.6E-115 
271 624:0.0 
271 625:5.4E-36 
271 626:1.2E-45 
271 627:9.3E-66 
271 628:5.9E-106 
271 629:2.6E-167 
147 210:2.1E-40 
147 211:1.0E-87 
147 212:4.3E-90 
147 213:9.1E-50 
147 214:1.2E-51 
147 215:0.0 
17 500:8.0E-19 
147 216:1.5E-86 
17 501:7.9E-19 
147 217:3.5E-54 
17 502:1.6E-19 
147 218:7.0E-53 
147 219:2.0E-58 
147 220:4.3E-21 
147 221:2.0E-54 
147 222:2.3E-72 
147 223:2.4E-47 
147 224:2.8E-58 
147 225:1.6E-48 
147 226:1.4E-90 
147 227:1.1E-121 
147 228:3.3E-37 
147 229:2.1E-34 
17 507:1.1E-18 
147 230:1.9E-72 
147 231:6.4E-63 
147 232:2.2E-84 
147 233:1.3E-62 
147 234:9.7E-59 
461 495:4.2E-143 
147 235:1.5E-77 
461 496:1.4E-172 
147 236:1.0E-36 
461 497:2.5E-64 
147 237:9.5E-85 
461 498:4.7E-49 
147 238:4.4E-50 
461 499:1.6E-175 
147 239:1.2E-45 
147 240:7.5E-68 
147 241:4.6E-104 
147 242:4.9E-67 
147 243:3.8E-32 
147 244:1.0E-39 
147 245:4.4E-32 
147 246:3.1E-40 
147 247:2.4E-33 
147 248:5.4E-147 
147 249:5.1E-42 
370 627:1.4E-52 
370 628:6.3E-74 
147 250:1.6E-80 
370 629:2.5E-77 
147 251:2.4E-24 
147 252:1.1E-80 
147 253:1.4E-78 
147 254:2.0E-53 
147 255:8.4E-24 
147 256:9.6E-133 
461 594:4.1E-27 
147 257:1.9E-47 
370 620:3.2E-93 
461 595:9.6E-141 
147 258:3.5E-49 
370 621:1.5E-35 
461 596:2.0E-129 
147 259:6.1E-54 
370 622:9.4E-33 
461 597:1.5E-102 
370 623:2.8E-76 
461 598:7.7E-39 
370 624:3.0E-95 
461 599:6.3E-36 
370 625:7.2E-32 
370 626:3.2E-30 
370 638:1.2E-70 
147 260:3.2E-54 
370 639:9.2E-17 
147 261:1.5E-47 
147 262:8.4E-46 
147 263:1.6E-52 
147 264:1.5E-48 
147 265:2.6E-48 
147 266:1.5E-54 
147 267:1.5E-45 
370 630:1.5E-90 
147 268:9.2E-45 
370 631:1.2E-107 
147 269:7.3E-44 
370 632:2.8E-75 
370 633:9.8E-61 
370 634:7.1E-48 
370 635:5.0E-32 
370 636:1.1E-32 
370 637:1.7E-58 
370 640:4.6E-37 
147 270:3.4E-177 
370 649:2.3E-61 
147 271:1.4E-179 
147 272:8.1E-86 
17 480:3.8E-23 
147 273:5.9E-76 
17 481:3.8E-22 
147 274:5.4E-78 
147 275:4.8E-86 
147 276:2.3E-75 
147 277:0.0 
147 278:1.6E-174 
370 641:1.2E-57 
461 572:2.7E-75 
147 279:4.9E-66 
370 642:7.5E-58 
461 573:1.0E-25 
17 487:6.1E-21 
370 643:2.7E-55 
461 574:1.1E-15 
17 488:7.2E-18 
370 644:4.2E-27 
461 575:3.0E-70 
17 489:1.6E-17 
370 645:2.0E-29 
461 576:4.1E-32 
370 646:2.5E-41 
461 577:1.1E-68 
370 647:2.5E-42 
461 578:8.1E-70 
370 648:1.5E-50 
461 579:1.3E-77 
461 580:4.9E-72 
370 650:2.7E-32 
461 581:8.6E-32 
370 651:8.6E-56 
461 582:2.6E-75 
147 280:2.2E-65 
147 281:6.0E-66 
147 282:2.3E-78 
17 490:2.3E-21 
147 283:0.0 
147 284:9.1E-148 
147 285:1.7E-65 
17 493:3.0E-21 
147 286:1.0E-145 
17 494:2.0E-15 
147 287:0.0 
147 288:0.0 
17 496:2.2E-16 
147 289:7.8E-148 
370 652:3.7E-27 
461 583:6.1E-73 
370 653:9.0E-19 
461 584:5.6E-17 
370 654:2.7E-22 
461 585:3.6E-25 
17 499:1.3E-26 
370 655:2.6E-23 
461 586:1.9E-71 
461 587:3.0E-71 
461 588:3.5E-52 
370 658:7.5E-16 
461 589:1.6E-169 
370 659:1.1E-25 
461 590:7.3E-114 
461 591:0.0 
370 661:5.5E-25 
461 592:2.4E-34 
461 593:9.8E-156 
147 290:5.2E-148 
147 291:6.4E-140 
147 292:9.4E-145 
461 558:2.0E-156 
147 293:4.0E-149 
461 559:1.1E-148 
147 294:2.7E-149 
147 295:2.5E-152 
147 296:1.2E-148 
147 297:2.0E-76 
17 461:9.8E-22 
147 298:6.2E-104 
147 299:7.0E-101 
461 550:1.4E-73 
17 464:4.7E-24 
461 551:5.3E-61 
461 552:2.2E-142 
17 466:3.7E-20 
461 553:6.7E-74 
461 554:5.2E-168 
461 555:2.2E-143 
17 469:2.7E-16 
461 556:1.8E-177 
461 557:2.8E-172 
461 560:1.4E-175 
461 569:1.0E-111 
461 561:3.3E-93 
17 475:5.1E-19 
461 562:3.6E-172 
461 563:2.5E-97 
17 477:1.4E-17 
461 564:2.8E-102 
17 478:4.6E-16 
461 565:8.1E-23 
17 479:2.2E-18 
461 566:1.9E-36 
461 567:9.2E-39 
461 568:1.1E-40 
461 570:6.2E-120 
370 605:5.1E-62 
461 536:2.0E-116 
370 606:1.7E-42 
461 537:8.6E-131 
370 607:1.2E-103 
461 538:2.6E-50 
370 608:4.8E-53 
461 539:8.0E-61 
370 609:1.2E-105 
17 442:7.4E-15 
461 530:7.6E-41 
370 600:1.8E-37 
461 531:1.2E-54 
370 601:2.0E-40 
461 532:5.3E-129 
370 602:8.9E-43 
461 533:1.4E-135 
370 603:7.2E-43 
461 534:0.0 
370 604:1.2E-65 
461 535:1.4E-171 
370 616:2.7E-99 
461 547:8.1E-71 
370 617:3.9E-97 
461 548:1.6E-36 
370 618:2.4E-98 
461 549:5.1E-66 
370 619:7.7E-93 
17 451:4.0E-22 
17 452:8.1E-23 
17 453:4.8E-26 
461 540:2.4E-113 
17 454:4.2E-19 
370 610:3.3E-105 
461 541:9.4E-94 
370 611:5.1E-53 
461 542:1.0E-33 
370 612:7.6E-102 
461 543:1.6E-33 
370 613:3.1E-101 
461 544:5.2E-33 
17 458:2.0E-18 
370 614:1.9E-109 
461 545:1.0E-31 
17 459:4.1E-16 
370 615:1.7E-102 
461 546:3.5E-33 
461 514:4.4E-20 
461 515:1.0E-133 
461 516:1.0E-129 
461 517:1.6E-108 
461 518:1.1E-139 
461 519:3.8E-80 
461 510:5.9E-16 
461 511:2.2E-46 
461 512:9.3E-39 
461 525:2.1E-15 
461 527:2.1E-16 
461 528:1.1E-62 
461 529:3.3E-57 
461 520:3.3E-121 
461 521:1.1E-121 
461 522:6.0E-117 
461 524:7.5E-18 
461 503:2.7E-147 
461 504:1.3E-128 
461 505:4.7E-37 
461 506:1.6E-145 
461 507:1.4E-159 
461 508:8.8E-25 
461 509:2.7E-79 
461 500:2.8E-84 
461 501:1.1E-131 
461 502:1.2E-166 
370 663:1.8E-54 
370 664:1.1E-55 
370 665:2.5E-21 
370 666:2.1E-62 
370 667:3.9E-61 
370 668:7.6E-42 
370 669:9.3E-32 
370 671:9.3E-27 
370 672:1.4E-16 
370 673:1.7E-53 
370 674:5.4E-48 
370 675:2.9E-44 
370 676:9.3E-52 
370 677:2.5E-32 
370 678:8.8E-42 
370 679:4.3E-40 
370 680:5.8E-24 
370 681:3.5E-42 
370 682:3.3E-43 
370 683:1.5E-39 
370 684:1.5E-29 
370 685:3.4E-57 
370 686:1.2E-39 
370 687:1.0E-61 
370 688:4.8E-28 
370 689:6.8E-23 
370 690:4.5E-26 
370 691:6.2E-58 
370 692:3.3E-62 
370 693:1.8E-18 
370 694:6.3E-42 
370 695:3.6E-53 
370 696:1.4E-59 
370 697:7.0E-55 
370 698:2.0E-62 
370 699:1.1E-53 
271 580:5.0E-78 
271 581:3.6E-33 
271 582:3.8E-71 
271 583:5.8E-69 
271 584:5.3E-27 
271 585:4.2E-31 
271 575:1.2E-72 
271 576:1.1E-44 
271 577:4.5E-72 
271 578:3.3E-77 
271 579:8.7E-81 
271 570:6.3E-142 
271 571:1.6E-28 
271 572:2.1E-86 
271 573:2.9E-28 
271 574:1.4E-20 
271 564:1.5E-120 
271 565:8.7E-30 
271 566:4.6E-43 
271 567:7.3E-45 
271 568:1.7E-44 
271 569:4.6E-133 
271 597:1.0E-104 
271 598:2.1E-45 
271 599:5.1E-47 
271 590:1.6E-123 
271 591:0.0 
271 592:5.0E-43 
271 593:2.0E-170 
271 594:2.6E-34 
271 595:3.8E-151 
271 596:7.7E-140 
271 586:1.2E-67 
271 587:1.6E-67 
271 588:2.9E-51 
271 589:0.0 
271 540:9.3E-132 
271 541:2.4E-105 
271 531:7.3E-56 
271 532:2.8E-140 
271 533:1.8E-150 
271 534:0.0 
271 535:0.0 
271 536:1.8E-128 
271 537:6.6E-144 
271 538:2.8E-62 
271 539:8.6E-65 
271 530:9.8E-44 
271 520:3.1E-148 
271 521:1.5E-128 
271 522:3.7E-140 
271 524:2.5E-17 
271 525:1.8E-17 
271 526:2.8E-15 
271 527:3.7E-31 
271 528:8.5E-83 
271 529:1.7E-66 
271 560:0.0 
271 561:3.4E-111 
271 562:0.0 
271 563:1.6E-115 
271 553:3.0E-85 
271 554:0.0 
271 555:4.4E-155 
271 556:0.0 
271 557:0.0 
271 558:2.4E-158 
271 559:1.8E-160 
271 550:3.7E-85 
271 551:8.4E-67 
271 552:3.6E-149 
271 542:9.8E-45 
271 543:2.9E-46 
271 544:7.5E-46 
271 545:1.2E-44 
271 546:1.7E-47 
271 547:1.6E-75 
271 548:1.6E-37 
271 549:8.4E-78 
17 421:1.7E-19 
17 423:1.8E-15 
17 419:1.1E-19 
17 431:1.5E-20 
17 400:7.9E-20 
17 401:1.7E-22 
17 403:1.9E-18 
17 404:9.5E-17 
271 510:2.8E-24 
271 511:2.0E-49 
271 512:1.9E-85 
271 513:5.0E-20 
271 514:8.4E-23 
271 515:2.7E-153 
271 516:2.5E-146 
271 517:4.0E-137 
271 518:8.1E-150 
271 519:4.6E-100 
17 410:1.8E-18 
17 411:2.3E-22 
17 412:1.8E-18 
17 413:9.7E-17 
17 407:6.1E-25 
271 500:1.3E-88 
271 501:1.1E-167 
271 502:0.0 
271 503:7.0E-165 
271 504:2.2E-75 
271 505:1.5E-48 
271 506:9.1E-82 
271 507:2.9E-175 
271 508:7.9E-32 
271 509:0.0 
370 748:2.5E-56 
370 749:2.6E-58 
17 380:8.1E-20 
370 740:9.3E-64 
461 473:1.7E-61 
370 741:1.3E-59 
461 474:3.0E-44 
370 742:6.9E-59 
461 475:4.8E-95 
370 743:2.2E-30 
461 476:9.6E-46 
370 744:9.0E-59 
461 477:2.2E-58 
370 745:4.1E-51 
461 478:1.6E-58 
370 746:1.3E-52 
461 479:6.3E-129 
370 747:2.3E-60 
461 480:2.0E-114 
461 481:1.0E-136 
461 482:5.5E-78 
370 750:1.2E-54 
461 483:2.2E-39 
370 759:8.8E-45 
17 393:1.4E-21 
17 394:4.7E-20 
370 751:6.0E-64 
461 484:4.8E-80 
370 752:1.2E-50 
461 485:4.8E-60 
147 148:1.5E-76 
370 753:3.3E-61 
461 486:6.4E-53 
147 149:3.5E-54 
370 754:5.3E-29 
461 487:1.9E-80 
370 755:1.1E-58 
461 488:0.0 
370 756:9.9E-34 
461 489:0.0 
370 758:9.6E-55 
461 490:0.0 
461 491:7.1E-65 
461 492:9.1E-33 
370 760:4.8E-35 
461 493:1.2E-159 
370 761:2.6E-40 
461 494:6.1E-37 
147 150:1.2E-75 
147 151:1.7E-48 
147 152:1.1E-46 
147 153:1.7E-74 
147 154:5.0E-46 
147 155:3.6E-89 
147 156:2.4E-65 
17 364:4.2E-15 
147 157:1.7E-64 
370 762:1.9E-52 
17 365:4.7E-20 
147 158:1.9E-97 
370 763:1.1E-48 
17 366:2.9E-17 
147 159:5.2E-78 
370 764:2.1E-52 
370 765:5.2E-57 
17 368:3.1E-15 
370 766:4.8E-46 
370 767:1.6E-18 
370 769:3.0E-53 
370 770:7.6E-51 
370 771:1.6E-38 
370 772:1.7E-51 
147 160:0.0 
147 161:2.2E-157 
147 162:1.6E-146 
147 163:7.7E-75 
17 371:1.5E-25 
147 164:1.0E-70 
17 372:2.6E-25 
147 165:1.8E-49 
17 373:2.9E-19 
147 166:6.6E-98 
17 374:4.8E-18 
147 167:4.2E-72 
147 168:2.6E-96 
370 773:3.0E-63 
461 462:3.8E-79 
147 169:1.0E-39 
370 774:1.1E-24 
461 463:2.6E-62 
17 377:4.2E-22 
370 775:1.1E-39 
461 464:7.9E-121 
17 378:1.6E-19 
370 776:2.5E-39 
461 465:1.9E-56 
17 379:2.5E-22 
461 466:1.9E-85 
461 467:5.5E-67 
461 468:7.4E-58 
461 469:6.6E-83 
461 470:5.0E-31 
461 471:2.9E-60 
461 472:3.7E-47 
147 170:4.0E-60 
147 171:3.6E-137 
370 704:2.8E-40 
147 172:7.0E-104 
370 705:3.4E-37 
147 173:2.7E-90 
370 706:4.2E-28 
147 174:1.2E-88 
370 707:2.2E-33 
147 175:3.6E-117 
370 708:2.2E-28 
147 176:3.2E-74 
370 709:5.3E-29 
147 177:1.1E-76 
17 341:2.2E-22 
147 178:8.2E-46 
147 179:1.4E-90 
17 345:1.1E-22 
17 346:3.1E-24 
370 700:2.2E-53 
17 347:2.3E-24 
370 701:3.1E-57 
17 348:1.0E-22 
370 702:8.9E-31 
17 349:3.4E-25 
17 339:5.8E-24 
147 180:5.0E-55 
147 181:1.6E-40 
147 182:1.4E-100 
370 715:4.4E-52 
147 183:8.5E-77 
370 716:9.9E-22 
147 184:4.0E-96 
370 717:1.6E-55 
147 185:2.7E-55 
370 718:7.2E-54 
147 186:3.6E-85 
370 719:4.6E-51 
17 350:3.8E-25 
147 187:2.9E-93 
17 351:2.8E-25 
147 188:2.8E-83 
17 352:2.1E-28 
147 189:8.2E-95 
17 353:4.6E-32 
17 354:7.2E-32 
17 355:2.7E-24 
17 356:3.1E-25 
370 710:4.4E-28 
17 357:5.2E-25 
370 711:1.4E-35 
17 358:1.4E-22 
370 712:1.2E-25 
370 713:9.1E-34 
370 714:2.5E-31 
147 190:3.1E-60 
147 191:9.3E-101 
147 192:4.7E-51 
147 193:4.1E-47 
370 726:4.5E-61 
147 194:4.1E-49 
370 727:6.0E-31 
147 195:3.7E-84 
370 728:8.7E-64 
147 196:9.0E-66 
370 729:2.0E-51 
147 197:7.0E-64 
147 198:7.7E-106 
147 199:4.1E-100 
17 320:1.1E-31 
17 321:4.8E-31 
370 720:3.4E-60 
17 323:2.7E-24 
370 721:3.5E-58 
17 324:8.4E-21 
370 722:1.1E-54 
370 723:1.2E-63 
17 326:4.2E-25 
370 724:2.7E-61 
370 725:8.6E-49 
17 317:1.8E-29 
17 318:8.1E-24 
370 737:2.2E-50 
370 738:5.3E-53 
370 739:1.4E-52 
17 331:5.2E-21 
370 730:5.6E-64 
370 731:1.2E-62 
370 732:4.7E-58 
370 733:1.6E-55 
370 734:4.7E-55 
370 735:9.0E-58 
17 338:1.9E-22 
370 736:3.1E-64 
17 328:4.6E-24 
17 329:3.0E-15 
560 760:3.3E-45 
560 761:7.6E-47 
560 762:2.0E-73 
560 763:2.0E-65 
560 764:1.5E-72 
560 765:3.2E-72 
560 766:7.1E-67 
560 767:8.7E-22 
246 419:1.1E-31 
560 768:1.1E-22 
560 769:2.9E-63 
246 410:3.5E-34 
200 680:9.4E-17 
246 411:8.8E-42 
200 681:4.0E-41 
246 412:3.1E-34 
200 682:2.3E-46 
246 413:1.1E-30 
200 683:3.1E-37 
246 414:5.1E-21 
200 684:1.4E-27 
246 415:1.8E-22 
200 685:3.8E-56 
246 416:9.0E-15 
200 686:8.5E-27 
246 417:1.6E-24 
200 687:6.7E-56 
200 688:1.7E-31 
200 689:5.9E-19 
560 750:2.6E-70 
560 751:1.5E-104 
560 752:7.4E-95 
560 753:2.7E-101 
560 754:8.9E-40 
560 755:1.3E-77 
246 429:3.5E-15 
560 756:5.6E-43 
560 757:1.1E-29 
560 758:1.7E-72 
560 759:1.6E-62 
246 421:9.3E-24 
246 423:3.5E-34 
200 671:1.2E-20 
246 424:4.0E-26 
246 425:1.2E-25 
200 673:8.9E-35 
246 426:7.5E-19 
200 674:3.1E-36 
200 675:6.4E-52 
246 428:1.1E-22 
200 676:6.3E-33 
200 677:1.4E-21 
200 678:2.0E-44 
200 679:1.3E-43 
246 420:1.9E-18 
560 782:2.1E-23 
560 770:7.3E-67 
560 771:1.9E-45 
560 772:7.2E-70 
560 773:1.7E-83 
560 775:7.2E-51 
560 776:1.3E-70 
246 407:1.5E-35 
246 409:1.7E-22 
200 690:4.8E-23 
200 691:4.7E-58 
246 400:7.5E-34 
200 692:2.9E-63 
246 401:5.3E-28 
200 693:1.8E-16 
246 402:7.1E-22 
200 694:1.7E-38 
246 403:1.7E-24 
200 695:1.5E-33 
246 404:4.7E-31 
200 696:5.3E-63 
246 405:4.8E-23 
200 697:2.5E-61 
246 406:1.1E-33 
200 698:2.4E-67 
200 699:7.4E-52 
560 720:2.8E-99 
560 721:8.6E-93 
560 722:3.3E-70 
560 723:1.1E-103 
560 724:1.1E-101 
560 725:6.7E-89 
560 726:1.2E-79 
560 727:1.9E-71 
560 728:1.3E-112 
560 729:1.5E-103 
200 640:5.1E-37 
200 641:1.4E-63 
200 642:1.9E-63 
200 643:1.3E-33 
200 646:6.3E-48 
200 647:2.4E-49 
200 648:3.3E-61 
200 649:1.1E-60 
560 710:1.3E-51 
560 711:1.1E-48 
560 712:3.3E-34 
560 713:2.7E-68 
560 714:3.4E-49 
560 715:2.9E-63 
560 716:1.0E-51 
560 717:1.5E-90 
560 718:3.0E-103 
560 719:6.0E-85 
200 630:7.7E-59 
200 631:8.6E-82 
200 632:1.5E-69 
200 633:5.6E-62 
200 634:1.3E-40 
200 635:4.9E-23 
200 637:1.2E-46 
200 638:1.3E-68 
560 740:1.1E-109 
560 741:2.7E-99 
560 742:4.2E-85 
560 743:1.2E-44 
560 744:9.5E-108 
560 745:7.2E-83 
560 746:8.5E-103 
560 747:3.5E-99 
560 748:3.8E-94 
560 749:6.5E-93 
200 660:7.1E-18 
200 661:2.5E-26 
200 663:5.4E-50 
200 664:4.4E-41 
200 665:6.9E-22 
200 666:4.1E-62 
200 667:2.4E-66 
200 668:8.2E-22 
560 730:2.8E-107 
560 731:3.2E-94 
560 732:2.1E-78 
560 733:2.6E-83 
560 734:2.6E-86 
560 735:3.0E-83 
560 736:4.2E-113 
560 737:3.8E-82 
560 738:2.4E-89 
560 739:1.6E-100 
35 94:3.4E-77 
35 95:3.2E-68 
35 96:2.4E-142 
35 97:3.1E-149 
35 98:0.0 
200 650:2.8E-18 
35 99:0.0 
200 651:1.8E-35 
200 655:3.0E-19 
35 90:1.4E-102 
35 91:4.3E-112 
35 92:6.8E-97 
35 93:2.7E-84 
200 607:3.9E-71 
200 608:3.3E-40 
200 609:3.4E-79 
436 715:3.1E-15 
436 718:7.0E-17 
436 719:6.3E-16 
246 498:4.9E-18 
246 499:1.4E-35 
246 490:2.1E-31 
200 600:1.3E-28 
246 491:6.0E-25 
200 601:1.4E-36 
246 492:8.3E-16 
200 602:9.4E-26 
246 493:1.8E-35 
200 603:7.6E-26 
246 494:2.1E-22 
200 604:5.9E-44 
246 495:9.9E-35 
200 605:9.1E-41 
246 496:2.0E-38 
200 606:1.5E-27 
246 497:2.5E-26 
436 701:5.9E-17 
436 702:1.7E-16 
436 700:6.2E-21 
200 629:3.0E-67 
246 476:7.5E-26 
246 477:1.2E-22 
246 478:1.2E-22 
246 479:3.9E-31 
200 620:1.2E-66 
200 621:3.2E-23 
200 622:3.0E-31 
200 623:3.8E-63 
246 470:3.1E-21 
200 624:2.2E-62 
246 471:1.8E-21 
200 625:4.2E-25 
246 472:3.0E-23 
200 626:3.1E-23 
246 473:6.4E-26 
200 627:6.4E-30 
246 474:4.6E-24 
200 628:4.5E-62 
246 475:4.7E-27 
200 618:4.6E-107 
200 619:2.9E-66 
60 70:0.0 
60 71:6.2E-53 
60 61:0.0 
246 487:9.2E-30 
60 62:4.9E-98 
246 488:1.9E-37 
60 63:4.1E-100 
246 489:1.9E-37 
60 64:8.6E-127 
60 65:1.4E-116 
60 66:1.3E-115 
60 67:4.0E-116 
60 68:1.1E-114 
60 69:5.0E-148 
200 610:3.1E-76 
200 611:3.2E-40 
246 480:6.7E-29 
200 612:8.1E-79 
246 481:4.1E-38 
200 613:1.1E-78 
246 482:7.2E-28 
200 614:1.6E-77 
246 483:1.9E-18 
200 615:1.8E-106 
246 484:6.1E-28 
200 616:6.2E-110 
246 485:8.1E-24 
200 617:6.6E-109 
60 80:0.0 
60 81:5.6E-141 
60 82:1.6E-134 
60 72:1.3E-145 
246 454:1.3E-28 
395 415:5.1E-34 
60 73:0.0 
246 455:3.8E-28 
395 416:1.9E-41 
60 74:0.0 
246 456:1.1E-36 
395 417:9.5E-17 
60 75:3.0E-151 
246 457:2.0E-27 
60 76:4.6E-147 
246 458:6.5E-28 
395 419:2.9E-158 
60 77:1.1E-140 
246 459:1.4E-22 
60 78:0.0 
60 79:0.0 
395 410:0.0 
246 450:5.7E-15 
395 411:1.4E-143 
246 451:9.9E-21 
395 412:0.0 
246 452:3.8E-29 
395 413:1.9E-167 
246 453:2.2E-30 
60 90:1.1E-97 
60 91:9.2E-104 
60 92:3.8E-95 
60 93:3.8E-82 
60 83:3.4E-149 
246 465:2.2E-27 
395 404:5.3E-133 
60 84:0.0 
246 466:9.1E-32 
395 405:2.3E-99 
60 85:1.3E-136 
395 406:2.8E-69 
60 86:3.6E-111 
246 468:1.5E-28 
395 407:6.4E-157 
60 87:0.0 
246 469:9.4E-24 
395 408:6.6E-34 
60 88:1.3E-140 
395 409:3.5E-51 
60 89:0.0 
246 460:2.6E-26 
246 461:1.3E-31 
395 400:1.9E-141 
246 462:1.3E-33 
395 401:3.4E-120 
246 463:2.6E-28 
395 402:3.5E-99 
246 464:7.6E-38 
395 403:1.2E-110 
60 94:2.3E-80 
246 432:9.3E-20 
395 437:1.1E-19 
60 95:3.4E-71 
246 433:1.4E-24 
60 96:3.0E-133 
246 434:3.2E-23 
395 439:1.9E-59 
60 97:4.3E-135 
60 98:0.0 
246 436:3.8E-20 
60 99:0.0 
246 437:7.5E-17 
246 438:8.8E-20 
395 430:2.0E-57 
395 431:2.2E-68 
395 432:7.7E-24 
395 433:2.3E-23 
395 434:3.0E-26 
246 430:1.2E-19 
246 431:3.6E-26 
395 436:5.5E-19 
246 443:2.5E-19 
395 426:8.2E-52 
246 444:4.1E-27 
246 445:9.1E-23 
395 428:1.3E-60 
395 429:1.5E-21 
246 447:1.6E-15 
246 448:3.3E-17 
246 449:1.8E-19 
395 420:2.5E-52 
395 421:2.7E-87 
395 422:3.3E-44 
246 440:2.7E-19 
395 423:4.5E-78 
395 424:5.5E-49 
246 442:1.4E-27 
395 425:6.2E-60 
708 720:1.3E-79 
708 721:1.0E-82 
708 722:1.5E-62 
708 723:2.5E-32 
708 724:5.8E-41 
708 725:4.3E-40 
436 773:1.4E-15 
708 726:9.0E-73 
708 727:5.8E-66 
708 728:5.2E-47 
708 729:1.1E-38 
708 709:0.0 
708 710:0.0 
708 711:6.6E-147 
708 712:1.3E-39 
708 713:3.7E-126 
708 714:3.8E-81 
708 715:2.6E-47 
708 716:1.7E-70 
708 717:3.1E-75 
708 718:8.1E-46 
708 719:2.0E-80 
436 756:8.8E-16 
436 750:9.1E-15 
436 751:2.9E-15 
436 752:1.5E-15 
436 753:2.4E-18 
436 754:5.1E-15 
436 745:6.4E-16 
436 747:3.0E-21 
436 740:5.7E-15 
436 741:7.8E-20 
436 744:1.3E-16 
436 735:9.1E-15 
436 736:9.2E-17 
436 739:1.2E-16 
395 396:9.5E-61 
395 397:4.8E-79 
395 398:1.0E-57 
395 399:5.2E-71 
436 730:1.6E-15 
436 731:1.0E-20 
436 723:1.7E-15 
436 724:3.4E-18 
436 725:1.7E-15 
436 726:2.4E-15 
436 728:1.9E-17 
436 729:3.4E-16 
436 720:3.1E-21 
35 83:1.2E-155 
35 84:0.0 
35 85:1.5E-140 
35 86:2.3E-122 
35 87:0.0 
35 88:1.1E-151 
35 89:0.0 
35 80:0.0 
35 81:2.3E-159 
35 82:5.0E-148 
35 69:1.8E-175 
35 72:5.7E-156 
708 770:1.9E-34 
35 73:0.0 
35 74:0.0 
35 75:2.0E-169 
708 773:1.8E-44 
35 76:1.3E-161 
708 774:1.3E-17 
35 77:2.2E-157 
708 775:1.3E-46 
35 78:0.0 
708 776:2.3E-51 
35 79:0.0 
35 70:0.0 
35 71:1.8E-61 
560 700:5.0E-73 
35 58:0.0 
560 701:2.0E-74 
35 59:6.8E-135 
560 702:9.2E-36 
560 704:2.0E-61 
560 705:8.0E-80 
560 706:5.2E-68 
560 707:1.5E-58 
560 708:5.1E-64 
35 61:0.0 
560 709:1.9E-68 
35 62:4.2E-99 
35 63:1.5E-107 
35 64:3.7E-117 
35 65:5.4E-118 
35 66:1.8E-114 
35 67:2.2E-115 
35 68:3.1E-116 
35 60:0.0 
35 47:0.0 
35 48:0.0 
35 49:6.2E-127 
35 50:1.1E-164 
35 51:7.3E-127 
35 52:2.5E-124 
35 53:5.2E-118 
35 54:0.0 
35 55:0.0 
35 56:0.0 
35 57:0.0 
35 36:0.0 
35 37:0.0 
35 38:0.0 
35 39:0.0 
35 40:0.0 
35 41:3.6E-174 
35 42:0.0 
708 740:1.8E-36 
35 43:4.2E-159 
708 741:6.9E-42 
35 44:0.0 
708 742:2.9E-68 
35 45:0.0 
708 743:4.7E-40 
35 46:2.2E-126 
708 744:8.8E-52 
708 745:1.2E-81 
708 746:2.9E-87 
708 747:1.3E-79 
708 748:4.0E-74 
708 749:5.6E-83 
708 730:2.3E-36 
708 731:1.0E-47 
708 732:2.1E-51 
708 733:3.4E-74 
708 734:2.3E-83 
708 735:4.7E-74 
708 736:6.8E-47 
708 737:5.5E-79 
708 738:5.3E-80 
708 739:4.5E-37 
708 762:1.2E-35 
708 763:3.6E-34 
708 764:1.5E-35 
708 765:1.2E-35 
708 766:1.8E-23 
708 767:4.7E-19 
708 769:5.7E-40 
708 750:1.1E-62 
708 751:2.7E-33 
708 752:3.3E-44 
708 753:1.2E-39 
708 754:1.3E-58 
708 755:2.3E-53 
708 756:1.2E-28 
708 757:1.9E-30 
708 758:1.6E-29 
246 539:3.5E-21 
246 531:1.3E-23 
246 532:2.2E-26 
246 533:5.2E-34 
246 534:1.2E-35 
246 535:4.2E-33 
246 536:6.5E-31 
246 537:1.8E-34 
514 580:6.9E-17 
246 538:5.7E-18 
514 584:4.8E-18 
514 585:1.3E-16 
514 586:2.6E-16 
514 587:3.1E-16 
246 530:5.6E-19 
514 589:8.6E-23 
246 542:4.8E-26 
246 543:7.7E-23 
246 544:8.4E-25 
246 545:2.1E-24 
246 546:2.0E-24 
246 547:2.4E-35 
514 590:5.9E-16 
246 548:3.5E-28 
514 591:7.2E-17 
246 549:2.8E-30 
514 592:6.2E-18 
514 593:8.0E-22 
514 594:5.5E-17 
514 595:9.5E-25 
514 596:8.5E-25 
514 597:1.4E-23 
514 598:1.5E-19 
246 540:6.2E-29 
514 599:6.3E-19 
246 541:3.5E-31 
514 568:2.9E-18 
514 569:2.2E-24 
246 517:1.5E-27 
246 518:1.0E-33 
246 519:1.2E-29 
246 510:2.5E-26 
246 513:5.7E-22 
246 514:1.1E-22 
246 515:3.9E-28 
246 516:1.6E-29 
514 560:2.8E-24 
514 561:4.0E-24 
514 562:5.7E-21 
514 563:4.4E-24 
514 564:5.8E-24 
514 565:1.4E-18 
514 566:1.0E-19 
514 567:3.1E-22 
514 579:8.5E-18 
246 528:1.4E-39 
246 529:7.2E-30 
246 520:1.4E-32 
246 521:2.8E-33 
246 522:1.0E-33 
246 524:1.5E-17 
246 525:9.5E-22 
246 526:8.8E-16 
246 527:1.6E-22 
514 570:4.7E-27 
514 571:6.2E-19 
514 572:7.1E-17 
514 574:2.2E-18 
514 575:4.4E-18 
514 577:2.5E-19 
514 578:9.1E-21 
200 760:2.3E-29 
200 761:4.9E-29 
200 762:4.7E-36 
200 763:3.8E-37 
200 764:2.2E-41 
200 765:9.2E-47 
200 766:4.1E-31 
200 768:6.3E-17 
200 769:8.9E-35 
246 506:1.3E-34 
246 507:1.7E-34 
246 508:1.1E-24 
246 509:4.3E-36 
246 500:6.3E-33 
246 501:1.0E-37 
246 502:1.4E-35 
200 750:1.1E-43 
246 503:1.0E-34 
200 751:2.7E-61 
246 504:9.2E-35 
200 752:1.9E-62 
246 505:5.0E-23 
200 753:8.5E-72 
200 754:1.2E-27 
200 755:6.1E-49 
200 756:1.0E-35 
200 757:1.0E-18 
200 758:6.2E-34 
200 759:2.7E-38 
200 770:4.2E-32 
200 771:7.2E-27 
200 772:5.8E-31 
200 773:3.1E-53 
200 775:5.7E-35 
200 776:6.4E-32 
200 728:6.7E-64 
200 729:6.9E-69 
200 720:7.8E-49 
200 721:2.8E-48 
200 722:1.3E-43 
200 723:1.5E-61 
200 724:7.5E-72 
200 725:8.7E-56 
200 726:4.2E-55 
200 727:9.7E-39 
200 717:8.3E-54 
200 718:5.5E-58 
200 719:2.7E-47 
200 710:4.1E-29 
200 711:1.5E-36 
200 712:4.0E-17 
200 713:4.7E-31 
200 714:2.2E-28 
200 715:1.3E-35 
246 597:5.2E-26 
246 598:4.3E-25 
246 599:1.5E-25 
200 740:2.2E-67 
200 741:1.6E-73 
200 742:1.0E-51 
200 743:6.5E-31 
246 590:1.5E-28 
200 744:2.4E-64 
246 591:8.1E-30 
200 745:4.0E-47 
246 592:4.1E-21 
200 746:2.4E-59 
246 593:5.6E-34 
200 747:7.2E-49 
246 594:4.8E-16 
200 748:1.3E-49 
246 595:6.9E-28 
200 749:2.1E-48 
246 596:5.8E-28 
200 739:8.3E-66 
200 730:1.9E-62 
200 731:3.1E-70 
200 732:1.1E-53 
200 733:1.1E-49 
200 734:1.9E-49 
200 735:6.0E-50 
200 736:2.0E-62 
200 737:2.3E-50 
200 738:4.1E-46 
246 575:6.1E-36 
246 576:7.4E-22 
246 577:2.7E-35 
246 578:1.5E-30 
246 579:2.4E-24 
246 570:3.3E-32 
246 571:1.4E-23 
246 572:8.0E-26 
246 574:9.0E-21 
246 586:2.9E-31 
246 587:3.2E-31 
246 588:4.6E-21 
246 589:1.4E-32 
246 580:3.0E-27 
246 581:9.1E-15 
246 583:5.4E-17 
246 584:5.5E-23 
246 585:7.4E-16 
200 706:3.7E-44 
200 707:6.3E-36 
200 708:8.5E-33 
200 709:7.4E-33 
246 553:5.9E-30 
246 554:6.1E-36 
246 555:2.8E-32 
246 556:8.6E-37 
246 557:7.4E-40 
246 558:8.5E-32 
246 559:2.5E-32 
200 700:5.9E-57 
200 701:7.6E-59 
200 702:4.2E-29 
246 550:6.2E-30 
200 704:7.5E-41 
246 551:2.9E-25 
200 705:4.7E-40 
246 552:5.0E-34 
246 564:1.7E-29 
246 565:9.3E-23 
246 566:7.6E-25 
246 567:9.6E-27 
246 568:1.4E-24 
246 569:1.2E-32 
246 560:2.6E-34 
246 561:1.9E-29 
246 562:8.7E-37 
246 563:1.9E-29 
514 515:8.7E-25 
514 516:9.1E-25 
514 517:7.6E-18 
514 518:1.7E-21 
514 519:5.0E-17 
514 546:8.9E-20 
514 547:1.6E-26 
514 548:6.0E-16 
514 549:1.0E-15 
514 540:8.7E-20 
514 541:2.1E-20 
514 542:6.1E-20 
514 543:2.2E-18 
514 544:3.3E-18 
514 545:9.4E-20 
514 557:1.1E-26 
514 558:3.3E-26 
514 559:3.6E-26 
514 551:6.3E-19 
514 552:2.1E-27 
514 554:1.0E-24 
514 555:4.7E-26 
514 556:6.0E-22 
514 524:2.1E-17 
514 528:1.7E-23 
514 529:4.9E-27 
514 520:1.1E-21 
514 521:4.1E-24 
514 522:2.2E-21 
514 535:4.7E-25 
514 536:3.8E-22 
514 537:2.7E-21 
514 539:1.4E-21 
514 530:2.6E-18 
514 531:1.9E-20 
514 532:1.2E-18 
514 533:8.1E-24 
514 534:7.7E-24 
246 652:3.7E-19 
246 653:6.5E-15 
246 654:9.0E-21 
246 655:4.0E-17 
246 656:1.5E-16 
200 442:7.8E-35 
246 657:3.4E-16 
200 443:6.0E-17 
200 444:1.3E-24 
246 659:1.9E-15 
200 445:3.6E-16 
200 448:3.4E-21 
200 449:2.7E-19 
246 650:3.8E-15 
246 651:1.3E-23 
246 663:1.7E-27 
246 664:8.2E-24 
246 665:2.5E-35 
246 666:9.7E-26 
200 430:1.1E-34 
246 667:9.0E-31 
200 431:1.4E-38 
246 668:1.5E-20 
200 432:2.5E-22 
246 669:3.5E-16 
200 433:4.0E-17 
200 434:1.3E-20 
200 436:2.7E-17 
200 437:1.5E-15 
200 439:2.3E-33 
246 661:3.3E-17 
246 638:1.5E-35 
246 639:2.6E-17 
246 630:1.1E-25 
200 460:5.8E-30 
246 631:7.0E-35 
200 461:1.3E-69 
246 632:1.9E-36 
200 462:5.8E-46 
246 633:4.0E-20 
200 463:3.3E-53 
246 634:9.6E-26 
200 464:6.7E-71 
246 635:7.9E-18 
200 465:4.1E-33 
246 636:4.3E-23 
200 466:9.9E-65 
246 637:4.8E-28 
200 467:3.1E-35 
200 468:4.9E-27 
200 469:3.4E-51 
246 649:9.2E-34 
246 641:5.1E-31 
246 642:2.9E-30 
200 450:1.3E-19 
246 643:4.4E-24 
200 451:2.1E-35 
246 644:4.5E-18 
200 452:1.0E-77 
246 645:1.3E-18 
200 453:8.6E-77 
246 646:4.6E-34 
200 454:2.8E-79 
246 647:8.9E-26 
200 455:1.7E-51 
246 648:4.2E-31 
200 456:4.8E-73 
200 457:3.1E-60 
200 458:7.5E-53 
200 459:1.3E-56 
246 640:3.3E-35 
200 409:2.1E-38 
246 616:1.1E-34 
246 617:4.4E-33 
246 618:1.7E-35 
246 619:1.3E-36 
246 610:2.1E-39 
246 611:9.3E-26 
246 612:6.1E-39 
246 613:5.7E-39 
246 614:3.1E-36 
200 400:2.4E-71 
246 615:2.5E-35 
200 401:2.5E-66 
200 402:7.0E-66 
200 403:9.9E-61 
200 404:2.3E-78 
200 405:2.2E-64 
200 406:5.2E-32 
200 407:5.8E-86 
200 408:1.3E-20 
246 627:1.6E-23 
246 628:2.7E-29 
246 629:9.2E-35 
246 620:1.3E-36 
246 621:7.8E-19 
246 622:2.8E-17 
246 623:3.0E-41 
246 624:2.1E-30 
246 625:1.9E-18 
246 626:4.7E-21 
200 420:8.1E-47 
200 421:6.4E-59 
200 422:1.1E-30 
200 423:3.7E-51 
200 424:4.4E-32 
200 425:1.4E-45 
200 426:2.2E-46 
200 428:5.5E-40 
246 605:2.3E-32 
246 606:1.5E-23 
246 607:5.9E-35 
246 608:8.3E-26 
246 609:1.2E-36 
246 600:9.2E-23 
246 601:1.3E-22 
246 602:1.2E-25 
200 410:3.6E-79 
246 603:1.2E-25 
200 411:1.7E-75 
246 604:2.2E-36 
200 412:6.4E-89 
200 413:3.9E-62 
200 414:9.3E-19 
200 415:5.5E-27 
200 416:5.7E-36 
200 419:5.5E-79 
122 700:2.0E-32 
122 701:1.2E-24 
122 704:3.4E-23 
324 406:8.6E-81 
324 407:0.0 
324 408:4.6E-46 
324 409:6.5E-73 
246 696:3.0E-26 
246 697:1.3E-33 
246 698:8.4E-30 
324 400:0.0 
246 699:8.8E-35 
324 401:3.7E-166 
324 402:4.9E-115 
324 403:8.1E-135 
122 730:2.5E-36 
324 404:5.4E-172 
122 731:1.4E-26 
324 405:1.8E-117 
122 733:1.6E-27 
122 734:3.6E-29 
246 690:8.7E-35 
122 735:1.2E-25 
246 691:4.8E-34 
122 736:3.7E-31 
246 692:1.1E-28 
246 693:4.7E-15 
122 738:1.9E-27 
246 694:2.8E-26 
122 739:1.5E-32 
246 695:1.5E-22 
122 740:1.2E-34 
122 741:1.6E-25 
122 742:1.0E-22 
122 744:3.0E-35 
122 747:4.4E-24 
122 748:2.8E-28 
122 718:4.6E-35 
324 428:3.9E-61 
324 429:2.0E-33 
246 674:6.0E-22 
324 420:2.7E-54 
246 675:6.4E-28 
324 421:1.6E-108 
246 676:7.5E-25 
324 422:2.5E-41 
324 423:1.7E-99 
246 678:2.8E-27 
324 424:6.6E-59 
246 679:1.3E-17 
324 425:1.0E-65 
324 426:7.8E-70 
324 427:1.7E-16 
122 713:3.1E-30 
122 715:2.9E-26 
246 671:3.9E-30 
122 717:1.7E-29 
246 673:5.3E-25 
122 729:5.0E-32 
324 417:1.3E-19 
324 418:2.3E-34 
324 419:1.7E-143 
246 685:1.6E-23 
246 686:6.0E-25 
324 410:1.9E-146 
246 687:2.8E-32 
324 411:0.0 
246 688:8.6E-18 
324 412:2.6E-154 
246 689:1.3E-15 
324 413:4.4E-127 
324 414:2.3E-47 
324 415:1.3E-43 
122 720:4.3E-24 
324 416:4.0E-41 
122 723:3.7E-38 
122 724:1.4E-30 
122 725:1.2E-30 
246 681:4.7E-31 
246 682:6.6E-27 
246 683:4.0E-30 
122 728:3.1E-32 
246 684:1.2E-37 
436 558:2.2E-21 
436 559:8.9E-24 
324 329:5.6E-36 
122 770:1.4E-23 
122 771:9.4E-21 
122 772:1.6E-23 
324 325:0.0 
122 773:1.9E-28 
324 326:1.7E-165 
324 327:0.0 
122 775:2.9E-37 
324 328:3.9E-168 
122 776:6.8E-31 
436 550:8.2E-18 
436 552:3.3E-26 
436 553:8.2E-18 
436 554:6.0E-18 
436 555:2.0E-25 
436 556:6.5E-15 
436 557:8.3E-17 
436 547:5.4E-25 
436 548:5.2E-15 
436 549:8.0E-15 
122 782:6.7E-19 
436 540:5.7E-23 
436 541:1.8E-20 
436 537:3.6E-23 
324 343:4.7E-89 
324 344:1.3E-41 
324 345:3.5E-68 
324 346:2.2E-69 
324 347:0.0 
122 751:2.7E-38 
324 348:3.5E-162 
122 752:1.3E-30 
324 349:2.1E-163 
122 753:1.5E-30 
122 755:8.1E-24 
122 758:4.3E-27 
436 532:9.0E-20 
122 759:1.3E-30 
324 340:9.5E-89 
436 533:3.7E-21 
324 341:5.3E-68 
436 534:5.1E-18 
324 342:2.0E-86 
436 535:8.5E-19 
436 525:9.5E-51 
436 526:1.6E-31 
436 528:1.4E-18 
436 529:6.2E-21 
324 332:5.7E-151 
324 333:8.1E-23 
324 334:5.2E-49 
324 335:6.8E-48 
122 761:9.5E-21 
324 336:8.0E-45 
122 762:1.4E-25 
324 337:2.0E-42 
122 763:4.8E-25 
324 338:5.4E-68 
122 764:8.2E-30 
324 339:3.5E-69 
122 765:2.3E-25 
122 766:9.9E-21 
436 520:7.2E-20 
122 769:7.6E-25 
436 521:4.4E-19 
436 522:7.9E-21 
324 330:7.6E-73 
436 523:1.1E-15 
324 331:6.6E-168 
436 524:6.2E-35 
436 515:4.6E-22 
436 516:2.2E-21 
436 517:3.2E-20 
436 518:1.5E-20 
436 519:1.2E-17 
324 365:2.2E-126 
324 366:1.3E-146 
324 367:1.3E-132 
324 368:6.0E-111 
324 369:4.8E-76 
324 360:3.2E-113 
324 361:7.7E-102 
324 362:4.1E-41 
324 363:2.1E-48 
324 364:2.9E-110 
436 503:2.3E-26 
436 504:9.2E-20 
436 506:1.1E-26 
436 507:6.3E-23 
436 509:2.1E-16 
324 354:0.0 
324 355:2.2E-169 
324 356:3.1E-165 
324 357:1.5E-164 
324 358:1.0E-168 
324 359:8.4E-33 
324 350:1.1E-163 
324 351:0.0 
436 500:1.4E-18 
324 352:0.0 
436 501:2.4E-17 
324 353:0.0 
436 502:1.7E-17 
324 387:9.0E-59 
324 388:1.7E-22 
324 389:1.4E-22 
324 380:3.2E-140 
324 381:9.7E-71 
324 382:1.9E-144 
324 383:4.9E-63 
324 384:1.8E-104 
324 385:3.2E-42 
324 386:1.0E-28 
324 376:2.7E-72 
324 377:2.0E-155 
324 378:8.8E-146 
324 379:1.9E-156 
324 370:3.4E-97 
324 371:2.2E-140 
324 372:3.7E-69 
324 373:0.0 
324 374:1.9E-138 
324 375:0.0 
63 727:1.2E-18 
271 290:1.8E-177 
271 291:9.7E-166 
246 704:7.8E-22 
271 292:1.9E-170 
271 293:8.7E-171 
779 780:2.9E-74 
246 706:6.6E-16 
271 294:5.6E-168 
246 707:3.1E-16 
271 295:1.0E-175 
246 708:5.6E-16 
271 296:1.2E-175 
779 783:1.9E-25 
246 709:1.7E-15 
271 297:2.8E-90 
779 784:5.2E-21 
271 298:6.6E-91 
779 785:1.9E-16 
271 299:1.0E-93 
779 786:1.5E-23 
271 289:1.1E-176 
324 398:1.1E-62 
779 787:1.0E-31 
324 399:2.5E-95 
779 788:3.4E-17 
246 700:1.2E-35 
246 701:3.3E-33 
246 702:7.3E-36 
324 390:7.3E-21 
324 391:2.1E-137 
324 392:4.2E-54 
324 393:4.4E-149 
324 394:1.8E-62 
324 395:2.4E-127 
324 396:1.5E-78 
324 397:4.7E-81 
63 740:1.8E-16 
63 741:5.7E-16 
63 746:1.1E-21 
63 731:4.2E-15 
200 490:1.9E-72 
200 491:1.2E-39 
200 481:1.5E-88 
200 482:6.0E-43 
200 483:6.3E-19 
200 484:6.5E-44 
200 485:1.0E-36 
436 590:2.4E-15 
200 486:2.6E-33 
200 487:9.1E-54 
200 488:6.6E-76 
436 593:2.3E-15 
200 489:3.4E-69 
200 480:2.5E-88 
200 470:1.9E-23 
200 471:8.7E-27 
200 472:3.0E-23 
200 473:4.0E-28 
200 474:8.3E-38 
200 475:4.9E-71 
436 580:3.0E-18 
200 476:2.8E-57 
200 477:6.0E-38 
436 582:9.5E-17 
200 478:7.1E-38 
200 479:1.1E-84 
436 584:3.3E-19 
436 586:1.5E-17 
436 587:1.7E-17 
436 589:8.1E-17 
271 280:7.3E-72 
271 281:6.9E-68 
271 282:3.3E-81 
271 283:0.0 
271 284:2.6E-169 
271 285:3.8E-73 
271 286:1.1E-169 
271 287:0.0 
63 782:7.1E-20 
271 288:0.0 
271 278:0.0 
271 279:2.3E-66 
436 570:3.4E-16 
436 574:7.4E-22 
436 575:2.2E-21 
436 577:4.1E-17 
436 579:4.1E-16 
436 569:2.2E-19 
271 272:2.4E-92 
271 273:9.0E-89 
271 274:2.7E-82 
271 275:2.7E-92 
271 276:4.0E-89 
271 277:0.0 
200 493:8.9E-75 
63 774:1.2E-22 
200 494:2.7E-31 
200 495:4.3E-93 
63 776:4.3E-20 
200 496:8.8E-70 
200 497:1.4E-41 
200 498:9.0E-36 
200 499:2.9E-73 
436 560:2.4E-16 
436 561:1.6E-17 
436 562:7.1E-15 
436 563:2.5E-20 
436 564:6.0E-24 
436 568:2.6E-16 
246 773:9.0E-29 
200 560:5.3E-74 
246 775:1.3E-19 
200 561:7.6E-64 
246 776:6.7E-23 
200 562:8.5E-72 
200 563:7.6E-68 
200 564:3.6E-71 
200 566:1.2E-25 
200 567:2.5E-27 
200 568:2.0E-33 
200 569:9.7E-90 
246 770:6.3E-27 
246 772:1.3E-22 
200 550:1.1E-35 
200 551:2.1E-40 
200 552:2.7E-91 
200 553:1.0E-35 
200 554:1.2E-76 
200 555:2.7E-92 
200 556:5.5E-78 
200 557:1.5E-72 
200 558:1.1E-96 
200 559:6.2E-96 
246 759:5.6E-24 
200 590:7.3E-63 
200 580:2.8E-73 
246 751:2.6E-32 
200 581:5.7E-17 
246 752:1.0E-29 
200 582:5.9E-71 
246 753:2.7E-30 
200 583:4.2E-40 
246 754:4.2E-25 
200 584:2.5E-20 
246 755:2.3E-21 
200 585:7.0E-19 
246 756:6.1E-25 
200 586:3.9E-46 
246 757:6.4E-15 
200 587:8.7E-46 
246 758:8.2E-27 
200 588:6.4E-29 
200 589:1.2E-65 
246 750:2.1E-26 
246 762:8.0E-30 
200 570:3.9E-76 
246 763:2.6E-24 
246 764:1.4E-31 
200 572:9.2E-59 
246 765:4.3E-29 
246 766:6.6E-15 
200 575:2.0E-38 
246 768:6.2E-15 
200 576:2.4E-25 
246 769:1.6E-25 
200 577:1.7E-41 
200 578:1.1E-44 
200 579:1.8E-72 
246 760:5.7E-16 
246 737:8.5E-26 
246 738:4.1E-26 
246 739:2.4E-30 
246 730:1.7E-32 
246 731:4.9E-30 
246 732:2.1E-27 
246 733:6.9E-27 
246 734:3.8E-24 
200 520:3.1E-74 
246 735:8.2E-24 
200 521:2.4E-69 
246 736:2.1E-30 
200 522:1.1E-76 
200 524:9.5E-17 
200 526:5.8E-16 
200 528:1.2E-44 
200 529:4.6E-40 
200 519:3.3E-63 
246 748:5.4E-28 
246 749:5.8E-29 
246 740:1.0E-36 
246 741:1.7E-31 
246 742:5.0E-28 
246 743:6.1E-25 
246 744:3.7E-29 
246 745:1.6E-26 
246 746:6.0E-26 
200 510:4.8E-20 
246 747:2.9E-32 
200 511:1.9E-22 
200 512:3.2E-18 
200 514:4.0E-18 
200 515:1.1E-78 
200 516:1.8E-75 
200 517:1.8E-78 
200 518:2.3E-80 
246 715:1.4E-25 
246 717:5.2E-28 
246 718:1.4E-29 
246 719:1.6E-26 
246 710:3.7E-20 
200 540:3.5E-71 
200 541:2.0E-74 
246 712:5.6E-18 
200 542:9.3E-43 
246 713:2.2E-19 
200 543:2.3E-35 
246 714:2.2E-21 
200 544:3.1E-38 
200 545:1.1E-29 
63 705:3.5E-18 
200 546:4.7E-32 
63 706:6.6E-22 
200 547:1.6E-87 
63 707:3.3E-18 
200 548:6.1E-19 
63 708:5.6E-26 
200 549:4.4E-35 
246 726:1.5E-25 
246 727:4.4E-26 
246 728:1.1E-28 
246 729:9.5E-33 
246 720:2.7E-32 
246 721:5.8E-29 
246 722:2.0E-26 
200 530:1.7E-23 
246 723:2.8E-32 
200 531:6.8E-34 
246 724:1.7E-30 
200 532:1.3E-74 
246 725:1.0E-29 
200 533:6.5E-82 
200 534:5.5E-71 
200 535:1.8E-81 
200 536:9.1E-72 
200 537:9.0E-74 
200 538:4.7E-51 
200 539:2.1E-63 
200 508:5.1E-24 
200 509:2.8E-42 
324 505:7.6E-49 
324 506:1.6E-158 
324 507:1.4E-161 
324 508:6.0E-32 
324 509:0.0 
324 500:1.2E-88 
324 501:1.8E-151 
324 502:0.0 
324 503:7.7E-159 
324 504:1.3E-138 
200 500:2.9E-40 
200 501:2.1E-49 
200 502:3.2E-73 
200 503:4.7E-92 
200 504:3.4E-67 
200 505:6.5E-34 
200 506:4.3E-80 
200 507:1.0E-90 
324 527:8.4E-30 
324 528:7.0E-86 
324 529:1.0E-67 
324 520:1.6E-143 
324 521:2.8E-135 
324 522:6.7E-150 
324 524:4.6E-16 
324 525:2.6E-19 
324 516:4.6E-147 
324 517:1.9E-136 
324 518:1.5E-154 
324 519:1.2E-103 
324 510:9.7E-25 
324 511:1.7E-47 
324 512:8.8E-85 
324 513:1.1E-20 
324 514:6.7E-28 
324 515:8.6E-147 
324 549:8.7E-77 
324 541:5.6E-109 
324 542:2.7E-44 
324 543:4.9E-46 
324 544:8.6E-43 
324 545:2.1E-49 
324 546:9.4E-53 
324 547:1.1E-143 
324 548:5.3E-38 
324 540:2.6E-127 
324 538:2.4E-65 
324 539:9.2E-67 
324 530:6.1E-45 
324 531:1.2E-55 
324 532:1.8E-134 
324 533:1.7E-140 
324 534:0.0 
324 535:0.0 
324 536:2.2E-125 
324 537:5.0E-140 
324 442:6.8E-52 
63 685:1.9E-15 
324 443:1.5E-18 
324 444:2.7E-51 
63 687:1.8E-28 
324 445:3.1E-16 
324 446:7.2E-24 
324 447:6.0E-19 
324 448:5.9E-40 
324 449:6.0E-48 
436 671:2.5E-16 
324 440:6.7E-16 
324 441:5.5E-17 
324 439:1.9E-92 
63 673:3.1E-20 
324 431:1.7E-87 
63 674:6.5E-17 
324 432:3.5E-22 
324 433:2.4E-20 
63 676:1.1E-20 
324 434:1.2E-24 
324 435:2.7E-17 
324 436:3.4E-17 
324 437:4.1E-20 
324 430:5.1E-57 
324 464:2.6E-134 
324 465:3.0E-60 
324 466:7.4E-108 
324 467:7.4E-57 
324 468:9.3E-50 
324 469:7.7E-99 
436 652:5.8E-16 
324 460:5.2E-52 
324 461:1.7E-148 
324 462:4.5E-79 
324 463:9.8E-74 
436 646:9.3E-18 
436 647:7.2E-17 
436 648:1.0E-15 
436 649:1.8E-21 
63 691:1.4E-23 
63 692:3.9E-26 
63 695:1.4E-18 
324 453:0.0 
63 696:5.5E-23 
324 454:3.1E-132 
324 455:2.3E-76 
324 456:3.0E-174 
324 457:1.3E-153 
324 458:1.1E-125 
324 459:2.3E-106 
436 641:1.2E-17 
436 642:2.2E-17 
324 450:7.2E-42 
324 451:1.5E-62 
324 452:2.4E-131 
436 637:6.7E-15 
436 638:3.3E-20 
324 486:2.0E-61 
324 487:2.5E-99 
324 488:0.0 
324 489:2.0E-172 
324 480:1.6E-137 
324 481:3.0E-149 
324 482:2.4E-76 
436 631:9.0E-18 
324 483:2.4E-38 
436 632:5.7E-16 
324 484:1.8E-78 
436 633:2.8E-20 
324 485:1.1E-62 
436 624:5.4E-19 
436 628:3.2E-20 
436 629:3.3E-19 
324 475:8.9E-111 
324 476:8.5E-44 
324 477:1.8E-64 
324 478:1.7E-64 
324 479:1.6E-151 
324 470:1.6E-29 
324 471:2.0E-51 
436 620:4.2E-17 
324 472:1.2E-40 
324 473:1.5E-49 
324 474:5.7E-52 
436 623:1.3E-20 
436 613:3.8E-18 
436 614:1.1E-16 
436 615:4.8E-26 
436 616:2.8E-26 
436 617:2.9E-25 
436 618:3.0E-26 
436 619:4.9E-17 
436 610:4.4E-18 
436 612:3.5E-18 
436 604:6.9E-17 
436 605:1.2E-17 
436 606:3.4E-15 
436 609:4.5E-17 
324 497:5.9E-72 
324 498:2.8E-54 
324 499:0.0 
324 490:0.0 
324 491:9.4E-65 
324 492:6.9E-41 
324 493:1.2E-172 
324 494:5.6E-47 
324 495:1.9E-156 
324 496:0.0 
63 601:3.2E-15 
63 623:1.8E-22 
63 627:1.5E-20 
63 643:1.3E-21 
200 591:7.6E-73 
63 630:1.9E-17 
200 592:1.1E-26 
200 593:6.9E-67 
200 594:5.0E-22 
200 595:2.3E-68 
200 596:7.4E-64 
200 597:1.6E-56 
200 598:8.2E-38 
200 599:1.4E-33 
63 663:1.0E-28 
63 664:1.3E-18 
63 666:4.9E-30 
436 690:3.1E-17 
436 697:1.2E-15 
436 698:2.0E-22 
436 699:2.2E-15 
63 651:3.7E-22 
436 683:2.0E-15 
436 684:1.9E-23 
436 685:2.0E-17 
436 686:5.4E-15 
84 498:2.9E-27 
486 629:5.4E-41 
13 240:1.9E-21 
84 499:2.0E-32 
84 490:2.6E-30 
486 621:3.2E-24 
84 491:7.0E-23 
486 622:2.7E-23 
486 623:1.7E-54 
84 493:9.0E-26 
486 624:9.8E-43 
84 494:2.8E-16 
486 625:3.6E-20 
486 626:8.3E-25 
84 496:8.6E-22 
486 627:4.2E-34 
486 628:4.0E-51 
486 620:4.1E-61 
486 618:2.3E-57 
486 619:8.9E-61 
13 253:1.0E-20 
13 256:6.3E-20 
345 490:1.5E-67 
486 610:3.1E-63 
345 491:9.8E-45 
486 611:5.0E-33 
345 492:4.2E-54 
486 612:3.5E-61 
345 493:7.6E-59 
486 613:8.5E-61 
345 494:2.6E-80 
486 614:1.9E-67 
345 495:1.7E-62 
486 615:1.6E-55 
345 496:2.1E-64 
486 616:1.9E-57 
345 497:2.5E-41 
486 617:1.0E-55 
345 498:0.0 
345 499:1.4E-69 
486 607:4.0E-60 
486 608:7.9E-33 
486 609:3.2E-61 
13 267:6.6E-19 
13 268:1.3E-18 
486 600:7.3E-23 
486 601:2.2E-28 
486 602:4.6E-19 
486 603:4.4E-19 
486 604:2.9E-50 
486 605:4.3E-47 
13 272:1.6E-22 
13 275:2.3E-22 
13 277:1.1E-30 
13 279:1.0E-19 
13 271:1.6E-19 
13 203:1.2E-24 
13 204:9.0E-32 
13 205:6.8E-16 
84 454:3.2E-23 
84 456:1.1E-27 
415 416:3.0E-49 
415 417:2.4E-18 
84 458:1.8E-30 
415 418:2.8E-34 
84 459:6.5E-15 
415 419:6.4E-31 
13 201:1.1E-22 
13 202:6.2E-24 
486 666:7.8E-45 
486 667:3.5E-50 
345 460:1.1E-34 
486 668:2.0E-28 
84 450:2.0E-16 
345 461:8.9E-62 
486 669:1.6E-23 
84 451:2.0E-29 
345 462:5.4E-56 
84 452:2.2E-26 
345 463:2.4E-38 
84 453:8.7E-35 
345 464:5.4E-63 
345 465:3.1E-46 
345 466:2.6E-64 
345 467:7.0E-30 
345 468:5.8E-37 
345 469:1.3E-58 
486 661:1.2E-17 
486 663:5.3E-47 
486 664:5.0E-37 
13 215:2.8E-21 
13 216:6.2E-19 
13 218:2.0E-15 
84 465:8.5E-17 
84 466:3.5E-37 
84 467:1.2E-25 
84 469:4.7E-31 
13 211:2.2E-20 
84 461:8.7E-35 
345 450:2.8E-68 
84 462:5.7E-20 
345 451:0.0 
345 452:1.3E-59 
84 464:6.1E-23 
345 453:3.7E-61 
345 454:6.2E-54 
345 455:5.4E-49 
345 456:1.8E-61 
345 457:9.7E-51 
345 458:3.7E-53 
486 650:7.6E-15 
345 459:5.5E-45 
486 651:2.1E-37 
486 652:8.0E-17 
13 227:2.5E-20 
13 229:6.5E-17 
84 477:3.0E-29 
84 478:3.7E-29 
84 479:9.3E-31 
13 222:2.5E-15 
486 643:8.1E-34 
345 480:8.6E-57 
486 644:1.9E-15 
345 481:2.0E-65 
486 645:1.2E-21 
345 482:9.8E-63 
486 646:3.3E-28 
345 483:1.6E-53 
486 647:5.7E-32 
84 473:2.3E-18 
345 484:2.2E-65 
486 648:7.5E-29 
345 485:5.6E-42 
486 649:2.2E-37 
84 475:7.3E-25 
345 486:3.2E-33 
345 487:9.8E-57 
345 488:6.7E-52 
345 489:4.2E-50 
486 640:1.2E-28 
486 641:4.1E-54 
486 642:3.0E-55 
13 237:2.6E-25 
84 487:1.3E-38 
13 230:2.8E-15 
13 231:1.8E-25 
13 235:1.0E-19 
486 632:1.1E-47 
486 633:1.6E-41 
84 481:8.6E-27 
345 470:6.5E-18 
486 634:7.8E-38 
84 482:3.0E-21 
345 471:8.8E-33 
486 635:1.6E-21 
345 472:9.1E-30 
486 636:1.2E-23 
84 484:2.6E-21 
345 473:7.7E-34 
486 637:1.9E-35 
345 474:1.9E-26 
486 638:1.6E-49 
84 486:6.1E-23 
345 475:1.3E-61 
345 476:2.7E-31 
345 477:0.0 
345 478:0.0 
345 479:1.6E-54 
486 630:1.7E-47 
486 631:5.3E-64 
345 429:1.1E-48 
345 420:2.2E-37 
345 421:3.5E-71 
345 422:1.6E-28 
345 423:7.1E-55 
345 424:1.1E-42 
345 425:1.9E-47 
345 426:5.4E-43 
345 428:1.7E-46 
204 298:3.0E-49 
204 299:1.0E-48 
345 419:1.3E-59 
204 290:5.1E-85 
204 291:2.9E-82 
204 292:3.7E-84 
204 293:5.3E-81 
204 294:5.5E-82 
204 295:1.2E-87 
204 296:2.4E-87 
204 297:4.4E-63 
345 410:9.5E-57 
345 411:3.6E-69 
345 412:5.1E-60 
345 413:3.7E-42 
345 414:3.0E-30 
345 415:9.8E-24 
345 416:6.5E-27 
204 287:3.2E-94 
204 288:2.9E-89 
204 289:1.3E-84 
204 280:1.5E-59 
204 281:3.8E-59 
204 282:2.4E-56 
204 283:3.0E-86 
204 284:1.9E-77 
204 285:1.3E-59 
204 286:4.6E-80 
345 442:1.1E-51 
345 444:3.1E-38 
345 448:7.7E-48 
345 449:2.3E-79 
204 276:4.0E-62 
204 277:8.4E-87 
204 278:7.8E-73 
204 279:2.8E-59 
204 270:2.1E-75 
204 271:1.2E-78 
204 272:2.9E-60 
204 273:4.2E-62 
204 274:6.1E-56 
204 275:9.9E-61 
345 430:3.2E-48 
345 431:2.0E-56 
345 439:2.3E-19 
204 265:6.8E-40 
204 266:6.4E-46 
204 267:6.5E-33 
204 268:1.9E-32 
204 269:2.8E-34 
13 283:1.9E-22 
13 285:4.6E-26 
204 260:6.4E-46 
13 287:1.3E-29 
204 261:1.8E-43 
204 262:3.8E-43 
13 289:1.1E-32 
204 263:1.2E-41 
204 264:1.8E-40 
13 280:8.7E-24 
13 281:5.8E-21 
122 509:2.9E-15 
204 254:1.9E-69 
204 255:3.1E-53 
204 256:5.2E-74 
204 257:1.4E-39 
204 258:1.7E-40 
204 259:4.9E-46 
13 294:6.3E-27 
13 295:6.9E-27 
13 296:1.8E-30 
204 250:1.5E-53 
204 251:6.6E-33 
204 252:1.3E-53 
204 253:7.1E-56 
13 290:2.4E-33 
13 291:1.9E-27 
13 292:3.5E-32 
13 293:3.3E-26 
122 500:3.2E-23 
122 501:1.2E-25 
122 502:4.6E-30 
122 503:4.0E-33 
122 504:1.1E-21 
122 505:1.7E-28 
122 506:2.5E-28 
122 507:3.1E-31 
122 508:3.1E-18 
204 243:1.9E-50 
345 407:3.6E-59 
204 244:9.3E-24 
345 408:7.1E-86 
204 245:1.5E-59 
345 409:0.0 
204 246:5.0E-22 
204 247:1.9E-22 
204 248:2.0E-70 
204 249:1.3E-35 
275 494:2.0E-40 
275 495:9.5E-96 
275 496:1.9E-103 
275 497:0.0 
275 498:5.2E-47 
204 240:3.6E-116 
275 499:1.3E-99 
204 241:1.7E-42 
204 242:2.9E-36 
345 400:8.9E-62 
345 401:1.9E-55 
345 402:4.1E-37 
345 403:3.3E-52 
345 404:5.9E-56 
345 405:1.2E-51 
345 406:1.4E-30 
204 232:6.0E-49 
204 233:7.5E-40 
204 234:8.3E-49 
204 235:8.9E-57 
204 236:5.0E-36 
204 237:6.7E-63 
204 238:3.5E-89 
204 239:2.5E-93 
275 483:9.7E-29 
275 484:6.9E-65 
275 485:1.0E-43 
275 486:8.0E-49 
275 487:1.4E-90 
275 488:5.6E-97 
204 230:6.0E-48 
275 489:4.6E-86 
204 231:1.8E-39 
275 490:1.0E-93 
275 491:6.4E-65 
275 492:5.7E-41 
275 493:4.5E-90 
204 342:2.6E-60 
204 343:6.6E-67 
204 344:8.0E-31 
204 345:2.3E-62 
204 346:3.6E-62 
204 347:3.5E-73 
204 348:1.8E-79 
204 349:8.3E-88 
556 660:1.4E-24 
275 593:1.0E-92 
556 661:4.2E-34 
275 594:5.8E-39 
556 662:8.4E-16 
275 595:4.3E-76 
556 663:1.9E-85 
275 596:5.0E-67 
556 664:9.5E-73 
275 597:5.5E-54 
556 665:3.2E-32 
275 598:3.9E-42 
556 666:5.3E-102 
204 340:1.9E-65 
275 599:7.8E-41 
556 667:3.3E-87 
204 341:1.9E-63 
556 668:1.5E-47 
556 669:2.2E-35 
122 531:2.0E-33 
122 532:1.8E-23 
122 533:4.7E-28 
122 534:1.6E-24 
122 537:2.0E-22 
122 539:2.8E-24 
204 331:6.2E-79 
204 332:8.4E-55 
204 333:1.6E-22 
204 334:6.4E-44 
204 335:1.0E-45 
204 336:1.3E-39 
204 337:1.2E-38 
204 338:1.9E-63 
556 671:1.0E-30 
275 582:7.9E-51 
275 583:3.3E-64 
556 673:3.6E-71 
275 584:5.1E-22 
556 674:2.7E-62 
275 585:4.1E-37 
556 675:4.6E-67 
275 586:1.3E-72 
556 676:7.0E-67 
275 587:6.6E-73 
556 677:3.6E-27 
275 588:5.0E-46 
556 678:5.6E-56 
204 330:1.7E-55 
275 589:4.4E-99 
556 679:2.6E-67 
122 540:2.6E-24 
122 541:4.1E-25 
122 542:9.2E-30 
275 590:1.0E-62 
122 543:3.5E-23 
275 591:8.5E-105 
122 544:1.1E-29 
275 592:1.0E-42 
122 545:7.5E-25 
204 339:2.6E-63 
122 546:3.4E-27 
122 547:4.1E-15 
204 320:1.9E-95 
275 579:1.6E-63 
204 321:1.3E-89 
204 322:1.4E-53 
204 323:4.6E-84 
204 324:1.9E-70 
204 325:5.6E-52 
204 326:1.1E-86 
204 327:4.0E-53 
275 571:1.1E-27 
275 572:7.5E-70 
556 640:1.7E-50 
275 573:1.3E-23 
556 641:1.3E-77 
275 574:7.5E-16 
556 642:1.4E-80 
275 575:4.2E-98 
556 643:5.3E-71 
275 576:8.5E-37 
556 644:2.6E-26 
275 577:7.2E-68 
556 645:1.3E-25 
275 578:6.5E-67 
556 646:7.3E-63 
556 647:4.1E-57 
556 648:4.3E-70 
556 649:1.9E-80 
275 580:4.5E-57 
275 581:1.7E-34 
204 328:2.2E-83 
204 329:3.4E-28 
122 514:1.9E-16 
122 515:1.0E-29 
122 516:2.0E-27 
122 517:1.7E-29 
122 518:1.6E-26 
122 519:1.2E-22 
275 568:2.8E-41 
204 310:7.8E-65 
275 569:3.9E-92 
204 311:4.0E-78 
204 312:5.6E-79 
204 313:2.9E-60 
204 314:9.6E-74 
204 315:3.3E-87 
204 316:3.9E-60 
275 560:1.1E-116 
556 650:3.6E-33 
275 561:1.1E-54 
556 651:6.0E-73 
275 562:7.7E-88 
556 652:1.3E-28 
275 563:2.2E-58 
556 653:6.8E-25 
275 564:1.3E-61 
556 654:4.4E-29 
275 565:1.1E-25 
556 655:5.4E-24 
275 566:1.7E-38 
556 656:1.4E-29 
275 567:8.3E-31 
556 657:4.3E-17 
556 658:2.6E-15 
556 659:4.8E-23 
122 520:2.3E-29 
122 521:1.1E-26 
122 522:2.9E-30 
275 570:9.4E-72 
204 317:2.5E-91 
204 318:1.0E-79 
204 319:1.0E-63 
122 528:6.2E-19 
122 529:4.9E-18 
275 557:3.4E-110 
275 558:2.2E-92 
204 300:1.9E-25 
275 559:1.5E-91 
204 301:2.6E-45 
204 302:2.9E-44 
204 303:4.5E-39 
204 304:3.2E-41 
204 305:4.3E-42 
275 550:0.0 
275 551:4.9E-55 
275 552:1.9E-92 
275 553:0.0 
275 554:7.1E-92 
275 555:7.6E-87 
122 580:6.4E-30 
275 556:7.5E-110 
122 570:2.0E-27 
122 571:1.5E-20 
122 572:7.6E-30 
122 575:2.8E-21 
122 576:1.1E-25 
122 577:4.3E-22 
122 578:3.7E-29 
204 306:1.7E-38 
122 579:1.2E-23 
204 307:1.4E-32 
204 308:1.9E-61 
204 309:2.0E-61 
275 546:1.7E-39 
275 547:2.7E-81 
275 548:0.0 
275 549:0.0 
275 540:1.6E-78 
275 541:1.8E-78 
275 542:6.9E-39 
275 543:6.3E-38 
122 590:9.4E-19 
275 544:3.4E-39 
122 591:2.9E-22 
275 545:1.4E-37 
122 581:1.3E-25 
122 582:2.3E-26 
122 583:1.0E-20 
122 585:2.5E-30 
122 586:1.7E-22 
122 587:1.4E-22 
122 588:2.5E-30 
122 589:8.9E-27 
275 535:8.6E-109 
275 536:1.0E-74 
275 537:5.2E-86 
275 538:1.4E-41 
275 539:2.9E-40 
556 680:1.5E-24 
556 681:4.6E-59 
556 682:2.3E-54 
556 683:1.3E-44 
556 684:1.1E-34 
556 685:2.2E-94 
275 530:3.0E-40 
556 686:1.5E-43 
275 531:1.7E-54 
556 687:3.5E-100 
275 532:6.7E-77 
556 688:1.4E-37 
275 533:3.4E-92 
275 534:3.5E-91 
122 551:1.8E-39 
122 552:1.5E-28 
122 554:1.9E-30 
122 555:1.0E-26 
122 556:6.9E-32 
122 557:7.9E-30 
122 558:2.1E-28 
122 559:4.3E-27 
275 525:9.0E-18 
275 528:6.2E-52 
556 690:2.8E-31 
275 529:1.7E-40 
556 691:7.4E-108 
556 692:5.7E-100 
556 693:2.3E-36 
556 694:8.0E-81 
556 695:6.9E-67 
556 696:1.6E-87 
556 697:1.0E-93 
275 520:1.1E-73 
556 698:2.4E-79 
275 521:1.6E-81 
556 699:1.1E-80 
275 522:1.2E-85 
122 560:5.0E-30 
122 562:8.6E-32 
122 565:1.4E-26 
122 566:1.3E-32 
122 567:1.4E-22 
122 568:9.1E-26 
122 569:1.2E-33 
275 513:1.2E-18 
275 514:6.6E-18 
275 515:8.1E-95 
275 516:3.6E-88 
275 517:4.0E-84 
275 518:1.2E-81 
275 519:4.3E-59 
84 410:1.8E-25 
415 458:1.2E-39 
84 411:2.5E-31 
415 459:4.8E-28 
84 412:3.2E-26 
84 413:1.6E-18 
275 510:1.3E-20 
275 511:9.4E-108 
275 512:9.8E-25 
415 451:2.5E-26 
415 452:1.8E-42 
415 453:2.8E-43 
415 454:5.9E-37 
415 455:3.5E-37 
415 456:8.0E-46 
415 457:4.2E-41 
84 429:1.1E-17 
275 502:6.9E-94 
275 503:9.0E-96 
275 504:1.4E-53 
275 505:3.0E-43 
275 506:9.5E-73 
275 507:9.6E-84 
275 508:2.1E-25 
275 509:3.3E-44 
84 421:1.1E-29 
415 447:1.7E-18 
415 448:8.1E-23 
84 423:2.8E-29 
84 424:7.8E-17 
275 500:0.0 
84 428:2.2E-19 
275 501:3.6E-65 
486 698:6.0E-47 
486 699:1.3E-36 
415 442:5.4E-31 
415 444:1.1E-21 
84 420:1.4E-15 
486 690:2.2E-23 
486 691:9.0E-51 
486 692:5.2E-53 
486 693:3.5E-20 
486 694:3.2E-42 
486 695:5.0E-39 
486 696:3.6E-43 
486 697:6.2E-45 
415 439:5.2E-19 
122 592:1.5E-23 
486 687:9.2E-42 
122 593:6.1E-25 
486 688:1.7E-22 
122 594:8.3E-35 
415 430:5.8E-26 
122 595:1.2E-21 
415 431:1.9E-29 
122 596:4.0E-18 
122 597:2.7E-18 
122 598:3.2E-30 
84 431:3.7E-23 
122 599:2.7E-28 
486 680:5.5E-18 
486 681:3.2E-39 
486 682:2.3E-32 
486 683:1.9E-21 
486 685:3.6E-49 
486 686:5.8E-28 
415 425:1.1E-32 
415 426:7.1E-36 
415 427:2.4E-25 
415 428:3.7E-25 
415 429:5.3E-23 
84 449:9.1E-19 
486 676:6.5E-35 
486 677:5.5E-22 
486 678:1.4E-21 
415 420:4.5E-23 
486 679:2.0E-44 
415 421:5.7E-34 
415 423:1.4E-39 
415 424:1.5E-25 
486 673:1.2E-38 
486 674:1.5E-37 
486 675:9.2E-41 
556 620:0.0 
556 621:1.1E-44 
556 622:3.9E-41 
556 623:1.0E-122 
556 624:0.0 
415 494:2.3E-15 
556 625:6.9E-42 
415 495:1.6E-37 
556 626:1.0E-41 
415 496:2.6E-39 
556 627:1.7E-70 
415 497:1.5E-33 
556 628:3.1E-113 
556 629:0.0 
415 499:1.7E-42 
415 490:9.7E-50 
415 491:2.7E-37 
415 492:1.2E-17 
415 493:2.4E-44 
556 630:2.4E-165 
556 631:0.0 
556 632:1.4E-156 
556 633:7.8E-113 
556 634:1.4E-66 
556 635:1.3E-43 
415 483:9.6E-24 
556 636:2.4E-42 
415 484:4.0E-32 
556 637:3.9E-82 
556 638:2.3E-92 
415 486:1.5E-32 
556 639:3.4E-16 
415 487:1.7E-33 
415 488:5.7E-45 
415 489:2.4E-45 
415 480:7.0E-41 
415 481:4.0E-38 
415 482:5.2E-32 
556 600:1.4E-43 
556 601:6.8E-49 
556 602:1.8E-46 
415 472:3.4E-69 
556 603:1.5E-46 
415 473:5.6E-34 
556 604:2.6E-107 
415 474:4.5E-24 
556 605:1.7E-107 
415 475:3.5E-40 
556 606:1.5E-43 
556 607:0.0 
415 477:4.1E-32 
556 608:4.3E-64 
415 478:4.3E-32 
556 609:0.0 
415 479:1.2E-39 
415 470:1.4E-48 
415 471:1.4E-33 
84 408:4.8E-19 
84 409:4.4E-30 
415 469:8.4E-42 
84 400:7.1E-39 
84 401:3.8E-32 
84 402:5.6E-19 
84 403:5.7E-30 
556 610:0.0 
84 404:5.7E-33 
556 611:3.9E-64 
84 405:7.5E-31 
556 612:0.0 
556 613:0.0 
415 461:9.6E-46 
556 614:0.0 
415 462:3.6E-32 
556 615:0.0 
415 463:1.7E-27 
556 616:0.0 
415 464:7.4E-36 
556 617:0.0 
415 465:1.8E-32 
556 618:0.0 
415 466:1.0E-37 
556 619:0.0 
415 467:7.4E-32 
415 468:1.8E-47 
415 460:3.6E-99 
13 126:2.4E-35 
737 752:1.3E-58 
737 753:2.3E-61 
737 754:0.0 
737 755:6.0E-101 
737 756:9.5E-90 
737 757:1.8E-60 
737 758:1.3E-55 
737 759:3.4E-52 
176 190:1.4E-74 
13 120:1.5E-16 
176 191:1.3E-123 
176 192:2.7E-24 
176 193:8.1E-28 
176 194:4.6E-29 
13 124:3.2E-18 
176 195:8.2E-99 
13 125:7.9E-30 
176 196:1.4E-82 
345 390:4.4E-20 
176 186:7.5E-114 
345 380:1.1E-50 
486 742:3.2E-41 
176 187:2.1E-150 
345 381:5.9E-45 
176 188:1.6E-106 
345 382:1.9E-56 
486 744:3.2E-43 
176 189:4.5E-112 
345 383:3.3E-30 
486 745:9.9E-41 
345 384:3.2E-47 
486 746:3.5E-36 
486 747:3.3E-43 
486 748:2.0E-40 
345 387:2.2E-23 
486 749:1.4E-39 
345 388:8.0E-25 
345 389:2.4E-16 
486 740:5.0E-49 
737 750:7.0E-158 
486 741:5.6E-49 
737 751:4.3E-58 
737 741:3.5E-57 
737 742:0.0 
13 139:2.8E-45 
737 743:1.0E-157 
737 744:5.4E-68 
737 745:0.0 
737 746:0.0 
737 747:0.0 
737 748:5.5E-171 
486 739:5.5E-44 
737 749:1.5E-168 
13 134:6.5E-22 
176 197:2.3E-40 
486 731:2.7E-49 
176 198:3.0E-56 
345 370:4.8E-53 
486 732:4.3E-40 
176 199:1.2E-75 
345 371:2.6E-54 
486 733:6.3E-40 
345 372:0.0 
486 734:9.8E-42 
345 373:1.8E-65 
486 735:1.9E-40 
345 374:3.1E-47 
486 736:6.9E-43 
345 375:1.0E-60 
486 737:2.3E-38 
345 376:1.9E-47 
486 738:3.5E-43 
345 377:8.0E-51 
345 378:6.7E-60 
345 379:2.6E-56 
486 730:3.3E-46 
737 740:2.9E-62 
737 774:1.5E-37 
737 775:7.0E-70 
737 776:1.6E-59 
486 728:4.4E-45 
486 729:2.9E-47 
13 142:6.4E-15 
13 147:2.2E-16 
486 720:3.3E-43 
486 721:4.8E-39 
486 722:2.4E-40 
486 723:6.5E-44 
486 724:4.6E-44 
486 725:6.1E-42 
486 726:1.1E-40 
737 770:3.9E-59 
737 771:8.9E-40 
737 772:7.7E-54 
737 773:2.0E-62 
737 763:5.7E-56 
737 764:2.7E-60 
737 765:4.2E-63 
737 766:1.2E-53 
737 767:6.8E-37 
737 768:3.7E-40 
737 769:8.7E-57 
13 151:6.0E-15 
486 717:1.8E-44 
13 152:7.3E-20 
486 718:2.8E-40 
486 719:8.5E-41 
13 155:5.8E-20 
13 156:7.1E-22 
13 157:1.6E-39 
13 158:4.5E-17 
345 391:1.3E-27 
345 392:1.6E-85 
486 710:4.3E-25 
345 393:2.2E-56 
486 711:4.2E-26 
345 394:0.0 
345 395:3.8E-50 
486 713:1.8E-34 
345 396:1.6E-46 
486 714:4.6E-24 
345 397:1.4E-39 
486 715:2.5E-35 
13 150:7.6E-38 
345 398:2.7E-42 
486 716:6.5E-21 
345 399:3.8E-41 
737 760:3.2E-42 
737 761:7.6E-41 
737 762:6.0E-65 
84 575:8.3E-21 
84 576:8.0E-17 
84 579:1.1E-21 
84 570:8.7E-19 
84 572:2.6E-20 
84 573:9.2E-16 
345 346:0.0 
345 347:9.2E-70 
345 348:3.2E-63 
345 349:9.5E-66 
84 589:8.2E-33 
486 775:5.2E-33 
486 776:3.5E-28 
84 580:3.3E-18 
84 582:1.0E-17 
84 583:9.0E-16 
486 770:2.7E-33 
486 771:9.1E-27 
486 772:1.3E-34 
486 773:1.5E-39 
486 774:3.5E-31 
59 759:2.4E-18 
13 105:1.9E-63 
13 106:3.6E-26 
13 108:4.1E-20 
737 738:1.6E-163 
84 598:9.4E-21 
737 739:4.9E-59 
84 599:6.5E-17 
13 100:5.5E-132 
13 101:3.4E-157 
13 102:6.7E-150 
486 764:2.6E-39 
486 765:2.5E-40 
84 591:1.1E-35 
345 360:5.8E-46 
486 766:2.6E-35 
84 592:4.3E-17 
345 361:1.8E-52 
486 767:1.8E-25 
84 593:9.3E-33 
345 362:5.2E-145 
486 768:2.5E-26 
345 363:1.6E-81 
486 769:1.4E-40 
84 595:7.7E-27 
345 364:3.0E-51 
345 365:5.2E-60 
345 366:9.8E-55 
59 763:4.8E-16 
345 367:6.8E-54 
59 764:5.6E-19 
345 368:1.2E-51 
345 369:2.0E-52 
486 760:2.4E-32 
59 767:6.4E-33 
486 761:9.8E-27 
59 768:1.3E-25 
486 762:1.3E-40 
486 763:1.3E-42 
13 112:9.6E-17 
486 753:4.5E-44 
486 755:1.9E-38 
345 350:4.0E-64 
345 351:6.5E-74 
486 757:2.0E-26 
59 770:4.1E-18 
345 352:6.4E-76 
486 758:7.9E-36 
345 353:3.3E-75 
486 759:6.8E-35 
59 772:1.4E-15 
345 354:3.3E-76 
345 355:9.5E-69 
59 774:7.0E-29 
345 356:2.9E-61 
345 357:6.6E-65 
345 358:4.9E-68 
345 359:3.0E-58 
486 750:2.4E-40 
486 751:1.2E-44 
486 752:3.1E-43 
59 739:3.1E-27 
59 740:6.8E-21 
59 741:9.1E-26 
59 751:9.0E-16 
59 752:1.9E-25 
59 753:1.1E-27 
59 757:1.5E-25 
59 758:1.5E-16 
59 715:8.3E-19 
59 723:3.2E-15 
59 724:5.6E-28 
59 725:9.6E-24 
59 726:2.8E-26 
204 397:6.5E-48 
204 398:1.2E-39 
204 399:1.1E-50 
59 729:2.1E-25 
204 391:6.0E-75 
204 392:2.5E-47 
204 393:2.4E-68 
204 394:4.1E-59 
204 395:1.3E-73 
204 396:6.6E-51 
59 730:1.5E-19 
59 731:2.3E-27 
59 733:4.0E-16 
122 619:2.0E-31 
204 386:4.8E-19 
204 387:8.5E-26 
204 389:6.3E-17 
13 162:1.3E-20 
275 395:7.1E-87 
486 706:3.6E-24 
275 396:4.5E-68 
486 707:4.6E-31 
204 380:9.0E-68 
275 397:2.6E-66 
486 708:3.3E-24 
204 381:1.1E-37 
275 398:1.1E-51 
486 709:1.6E-24 
13 166:2.4E-25 
204 382:3.2E-76 
275 399:2.3E-52 
13 167:1.2E-23 
204 383:1.3E-24 
13 168:2.7E-26 
204 384:1.2E-44 
13 169:3.4E-23 
486 700:5.7E-48 
486 701:4.3E-48 
486 702:2.7E-16 
13 160:4.9E-22 
486 704:2.0E-31 
122 610:5.1E-30 
486 705:2.6E-28 
122 611:1.7E-43 
122 612:5.2E-30 
122 613:4.1E-30 
122 614:7.6E-32 
122 615:5.1E-33 
59 701:3.3E-15 
122 616:6.7E-33 
122 617:1.4E-32 
122 618:1.0E-30 
204 375:1.7E-80 
59 705:1.8E-24 
204 376:3.4E-55 
204 377:3.0E-71 
204 378:3.6E-71 
59 708:1.6E-21 
204 379:3.8E-82 
13 173:1.7E-19 
275 384:2.6E-57 
275 385:3.8E-23 
13 175:3.3E-20 
275 386:7.8E-16 
13 176:1.5E-20 
204 370:7.1E-46 
275 387:1.9E-32 
13 177:4.3E-31 
204 371:3.6E-59 
275 388:3.5E-21 
204 372:6.5E-50 
275 389:2.6E-24 
13 179:4.8E-16 
204 373:3.2E-85 
204 374:5.9E-63 
275 390:2.1E-17 
275 391:6.0E-74 
13 170:2.2E-32 
275 392:2.1E-45 
13 171:1.1E-22 
122 620:2.7E-31 
275 393:2.5E-75 
13 172:3.7E-20 
122 621:4.5E-38 
275 394:1.1E-57 
122 622:8.9E-35 
122 623:9.2E-36 
122 624:3.5E-30 
122 625:2.9E-41 
122 626:1.9E-22 
122 627:1.5E-34 
122 628:6.4E-26 
122 629:3.0E-25 
204 364:2.1E-63 
204 365:9.8E-63 
204 366:5.0E-67 
204 367:5.4E-51 
204 368:6.1E-64 
204 369:4.2E-52 
13 184:1.8E-24 
275 373:2.4E-109 
275 374:1.7E-81 
13 186:1.1E-23 
275 375:1.2E-113 
13 187:2.3E-17 
275 376:1.4E-75 
13 188:2.9E-17 
204 360:8.0E-55 
275 377:1.9E-89 
13 189:5.8E-24 
204 361:2.0E-49 
275 378:1.5E-78 
204 362:3.0E-31 
275 379:2.6E-103 
204 363:2.3E-39 
275 380:1.1E-83 
13 181:1.1E-18 
275 381:1.4E-56 
13 182:1.3E-23 
275 382:3.5E-88 
13 183:3.4E-17 
275 383:1.2E-36 
122 608:1.5E-43 
204 353:4.8E-94 
122 609:1.9E-31 
204 354:1.8E-95 
204 355:3.0E-82 
204 356:5.5E-87 
204 357:1.2E-88 
204 358:2.5E-84 
13 195:2.9E-21 
275 362:3.3E-34 
275 363:2.1E-42 
176 180:3.4E-101 
275 364:1.4E-77 
176 181:7.1E-27 
275 365:6.2E-75 
13 199:2.9E-21 
176 182:5.8E-126 
275 366:3.6E-81 
176 183:5.2E-99 
204 350:2.2E-88 
275 367:6.1E-83 
176 184:1.3E-108 
204 351:4.7E-89 
275 368:6.0E-78 
176 185:8.1E-24 
204 352:2.0E-90 
275 369:3.4E-66 
176 177:5.8E-52 
13 190:4.4E-18 
176 178:1.8E-30 
176 179:3.3E-101 
275 370:1.2E-56 
275 371:1.2E-78 
275 372:1.9E-51 
122 600:6.1E-20 
122 601:3.6E-23 
122 602:1.9E-32 
122 603:1.5E-32 
122 604:2.6E-26 
122 605:3.4E-21 
122 606:9.1E-32 
122 607:2.8E-28 
204 463:1.9E-48 
204 464:1.4E-63 
204 465:1.9E-46 
204 466:4.3E-60 
204 467:1.4E-38 
204 468:9.7E-38 
204 469:1.1E-59 
275 472:1.3E-38 
556 782:2.4E-23 
275 473:3.7E-45 
275 474:4.0E-39 
275 475:3.8E-69 
275 476:5.9E-34 
204 460:1.4E-35 
275 477:3.7E-57 
204 461:1.1E-75 
275 478:7.0E-57 
204 462:1.5E-44 
275 479:2.7E-94 
122 650:7.8E-23 
122 651:1.2E-34 
122 652:1.0E-22 
275 480:8.2E-94 
122 653:1.2E-20 
275 481:8.4E-88 
122 654:3.0E-23 
275 482:8.5E-65 
122 655:1.2E-19 
122 656:7.8E-22 
122 657:8.5E-19 
122 659:7.8E-28 
204 452:9.9E-75 
275 469:7.9E-73 
204 453:2.2E-80 
204 454:2.9E-69 
204 455:7.5E-52 
204 456:1.4E-79 
204 457:3.3E-71 
204 458:1.2E-56 
204 459:9.8E-54 
275 461:4.3E-79 
275 462:3.2E-69 
275 463:4.0E-67 
275 464:4.8E-81 
275 465:1.4E-52 
275 466:7.1E-86 
204 450:5.1E-39 
275 467:4.8E-55 
204 451:2.1E-56 
275 468:1.6E-62 
122 661:9.6E-17 
122 663:1.7E-30 
122 664:3.9E-39 
275 470:1.6E-23 
122 665:8.8E-18 
275 471:6.8E-45 
122 666:8.1E-33 
122 667:3.2E-43 
122 668:6.0E-26 
122 669:9.2E-15 
275 458:5.6E-74 
204 442:5.0E-52 
275 459:7.0E-58 
204 444:5.0E-53 
204 446:8.1E-20 
204 448:1.7E-31 
275 450:1.7E-37 
556 760:2.7E-38 
275 451:5.4E-47 
556 761:8.6E-40 
275 452:3.3E-85 
556 762:1.5E-67 
275 453:7.3E-94 
556 763:1.0E-61 
275 454:1.2E-89 
556 764:2.6E-69 
275 455:2.2E-69 
556 765:1.0E-68 
275 456:3.4E-109 
556 766:6.9E-61 
275 457:1.9E-86 
556 768:3.2E-25 
556 769:1.9E-61 
122 630:2.6E-31 
122 631:1.9E-29 
122 632:1.1E-29 
275 460:1.9E-55 
122 633:4.3E-23 
204 449:5.3E-40 
122 635:5.6E-19 
122 637:1.2E-21 
122 638:3.0E-43 
204 430:1.0E-63 
275 447:5.9E-18 
204 431:7.6E-50 
275 448:1.4E-28 
275 449:1.2E-35 
204 433:4.1E-15 
204 436:1.9E-16 
204 437:1.4E-15 
556 770:1.7E-64 
556 771:1.2E-38 
275 440:3.1E-16 
556 772:1.1E-64 
556 773:6.5E-83 
275 442:8.8E-50 
556 774:4.5E-26 
275 443:3.0E-16 
556 775:2.7E-49 
275 444:3.1E-37 
556 776:4.9E-67 
275 445:6.9E-16 
275 446:1.2E-15 
122 640:4.5E-24 
122 641:9.1E-34 
122 642:2.2E-34 
122 643:2.9E-36 
122 645:2.9E-25 
204 439:1.6E-41 
122 646:1.3E-32 
122 647:2.2E-21 
122 648:6.5E-21 
122 649:6.5E-34 
275 436:1.7E-17 
204 420:1.1E-40 
204 421:5.2E-70 
204 422:1.8E-28 
275 439:5.2E-43 
204 423:1.7E-58 
204 424:1.7E-59 
204 425:3.9E-79 
204 426:1.3E-52 
275 430:1.1E-47 
275 431:4.1E-63 
275 432:3.6E-18 
275 433:2.8E-18 
275 434:2.6E-17 
122 691:3.2E-29 
122 693:5.9E-24 
122 694:2.3E-28 
122 695:2.5E-40 
122 696:1.5E-28 
122 697:2.3E-27 
122 698:2.3E-34 
122 699:4.5E-24 
204 428:1.1E-75 
204 429:1.2E-27 
275 425:1.5E-52 
275 426:2.3E-58 
204 410:1.2E-65 
204 411:4.9E-85 
275 428:2.2E-51 
204 412:4.2E-83 
275 429:1.1E-30 
204 413:1.7E-53 
204 414:5.0E-20 
204 415:9.3E-28 
275 420:1.1E-34 
275 421:2.7E-85 
275 422:2.0E-29 
275 423:8.4E-71 
275 424:1.1E-49 
204 416:1.2E-29 
204 419:2.8E-74 
275 414:6.0E-49 
275 415:2.7E-52 
275 416:2.2E-40 
204 400:4.7E-79 
275 417:4.7E-21 
204 401:2.9E-69 
275 418:1.7E-27 
204 402:1.2E-57 
275 419:3.2E-91 
204 403:5.0E-59 
204 404:7.7E-86 
275 410:1.9E-90 
275 411:1.6E-102 
275 412:8.0E-90 
275 413:2.2E-63 
176 200:6.5E-49 
122 673:3.2E-35 
176 201:9.1E-67 
122 674:8.8E-40 
176 202:6.9E-60 
122 675:1.2E-29 
176 203:1.5E-69 
122 676:2.8E-33 
176 204:7.4E-48 
122 677:1.2E-24 
176 205:3.7E-20 
204 405:1.1E-66 
122 678:1.4E-32 
176 206:5.1E-33 
204 406:7.5E-31 
122 679:8.5E-21 
176 207:1.9E-46 
204 407:1.3E-82 
176 208:2.1E-35 
204 408:2.5E-50 
176 209:2.0E-29 
204 409:8.0E-61 
275 403:7.8E-72 
275 404:1.7E-106 
275 405:4.4E-74 
275 406:1.7E-57 
275 407:4.1E-112 
275 408:2.2E-41 
275 409:1.2E-51 
275 400:2.0E-115 
275 401:2.9E-96 
275 402:1.8E-72 
122 680:1.4E-21 
122 681:3.9E-23 
122 682:5.5E-21 
176 210:7.8E-30 
122 683:3.3E-20 
176 211:9.9E-56 
122 684:1.9E-19 
176 212:1.8E-73 
122 685:1.3E-29 
176 213:2.4E-41 
122 686:2.2E-22 
176 214:2.6E-148 
122 687:2.7E-34 
176 215:1.6E-76 
122 688:2.6E-20 
176 216:0.0 
122 689:4.5E-17 
176 217:1.9E-62 
176 218:1.3E-23 
176 219:4.7E-29 
84 531:4.4E-23 
84 532:1.2E-22 
84 534:1.3E-31 
84 535:7.5E-34 
84 536:1.7E-15 
556 700:9.5E-77 
556 701:3.3E-78 
556 702:3.9E-41 
556 704:1.3E-60 
556 705:2.0E-74 
556 706:2.7E-63 
556 707:6.3E-52 
556 708:1.1E-65 
556 709:1.0E-63 
84 542:2.8E-17 
84 544:3.0E-15 
556 710:5.8E-52 
556 711:8.7E-47 
556 712:5.7E-39 
556 713:1.0E-67 
556 714:5.8E-50 
556 715:1.5E-60 
556 716:2.3E-47 
556 717:1.3E-89 
556 718:1.4E-97 
556 719:5.5E-81 
84 553:1.9E-23 
84 554:2.7E-38 
84 556:1.7E-40 
84 558:1.2E-23 
84 559:1.9E-27 
84 550:2.0E-26 
84 566:8.2E-21 
84 569:1.3E-33 
84 560:1.5E-38 
84 562:1.1E-27 
556 740:2.6E-108 
556 741:4.6E-89 
556 742:2.8E-85 
556 743:4.4E-45 
556 744:2.1E-101 
556 745:1.4E-78 
556 746:2.3E-91 
556 747:5.1E-94 
556 748:1.3E-93 
556 749:9.7E-90 
84 506:1.0E-16 
84 507:2.5E-31 
556 750:4.1E-66 
84 500:2.1E-24 
556 751:8.0E-102 
84 501:9.7E-24 
556 752:1.8E-93 
84 502:1.1E-27 
556 753:1.6E-90 
84 503:7.0E-26 
556 754:1.9E-44 
556 755:1.5E-74 
84 505:1.8E-17 
556 756:2.8E-43 
556 757:3.1E-25 
556 758:3.7E-67 
556 759:9.2E-59 
84 518:1.4E-29 
84 511:3.4E-18 
556 720:4.3E-94 
556 721:4.9E-90 
556 722:4.3E-66 
556 723:1.7E-100 
556 724:1.5E-91 
556 725:1.9E-89 
556 726:1.5E-84 
556 727:3.2E-61 
556 728:1.4E-106 
556 729:2.3E-97 
84 520:8.0E-23 
84 521:3.5E-23 
84 522:2.7E-20 
556 730:1.3E-106 
556 731:2.2E-87 
556 732:2.4E-75 
556 733:1.8E-82 
556 734:4.9E-80 
556 735:1.5E-73 
556 736:1.8E-104 
556 737:1.1E-79 
556 738:1.2E-83 
556 739:1.3E-96 
13 489:3.7E-23 
13 481:7.2E-26 
415 612:1.6E-44 
415 613:3.1E-44 
415 614:9.5E-48 
415 615:7.1E-45 
415 616:3.3E-42 
415 617:1.4E-42 
415 618:8.8E-43 
13 488:4.4E-23 
415 619:4.6E-44 
415 610:1.7E-43 
13 480:6.7E-26 
415 611:1.8E-24 
415 609:6.7E-44 
13 493:2.0E-23 
415 602:1.8E-26 
415 603:1.7E-26 
415 604:4.1E-55 
415 605:6.5E-45 
415 606:2.1E-21 
13 498:2.0E-17 
415 607:5.7E-45 
13 499:6.0E-31 
415 608:2.0E-24 
13 490:1.5E-23 
59 681:3.9E-15 
59 682:8.8E-19 
59 683:2.4E-15 
59 685:8.8E-21 
59 691:2.0E-28 
59 692:1.2E-23 
59 695:2.3E-17 
59 696:3.1E-24 
59 697:1.3E-25 
59 698:3.4E-21 
59 699:9.2E-22 
84 696:9.8E-26 
415 656:9.1E-16 
415 657:1.8E-16 
84 699:3.9E-20 
84 691:3.4E-55 
415 651:2.1E-24 
84 692:2.5E-50 
84 693:1.7E-17 
415 653:1.3E-16 
84 694:9.6E-28 
84 695:9.9E-34 
59 666:5.0E-24 
59 667:4.1E-17 
13 456:4.6E-25 
13 457:8.8E-20 
13 458:1.1E-25 
415 645:3.9E-18 
415 646:6.4E-39 
415 647:4.9E-30 
415 648:1.3E-42 
13 452:3.2E-21 
415 649:2.2E-45 
13 453:1.5E-32 
13 454:1.1E-21 
345 690:5.5E-21 
345 691:1.2E-63 
415 640:1.6E-30 
345 692:4.6E-67 
415 641:1.9E-46 
345 693:1.6E-54 
415 642:2.9E-46 
345 694:1.8E-45 
415 643:7.4E-25 
345 695:0.0 
345 696:1.6E-54 
59 675:4.1E-17 
345 697:4.3E-57 
345 698:2.9E-50 
345 699:5.0E-49 
59 679:2.0E-16 
59 638:1.5E-25 
13 469:2.5E-22 
415 634:1.9E-29 
415 635:2.0E-18 
13 461:3.1E-28 
415 636:1.4E-28 
13 462:1.5E-16 
415 637:2.4E-33 
13 463:1.8E-15 
415 638:1.6E-51 
13 464:5.8E-20 
13 466:9.3E-26 
415 630:2.7E-37 
415 631:9.4E-41 
415 632:1.1E-36 
415 633:8.3E-28 
59 641:5.2E-19 
59 642:6.9E-20 
59 646:1.0E-18 
59 648:2.0E-21 
13 478:1.3E-18 
415 623:1.0E-52 
415 624:3.6E-37 
13 473:9.3E-17 
415 626:1.4E-20 
415 627:7.8E-30 
13 475:8.3E-22 
415 628:4.2E-30 
415 629:9.1E-30 
13 477:8.3E-19 
415 620:1.5E-44 
415 621:4.8E-18 
59 651:3.6E-22 
415 622:4.2E-22 
59 617:7.0E-28 
59 619:2.8E-17 
176 220:5.8E-17 
176 221:6.0E-101 
176 222:2.4E-97 
176 223:5.7E-27 
176 224:4.1E-69 
345 660:1.8E-29 
176 225:5.9E-24 
345 661:8.2E-43 
176 226:3.1E-112 
345 662:2.2E-25 
176 227:1.1E-93 
345 663:5.7E-46 
59 620:2.9E-17 
176 228:1.9E-28 
345 664:0.0 
176 229:2.5E-27 
345 665:2.2E-21 
345 666:2.9E-77 
59 623:7.2E-25 
345 667:3.1E-47 
59 624:6.9E-17 
345 668:1.0E-60 
345 669:3.7E-58 
638 639:6.5E-20 
59 628:1.6E-27 
176 240:9.2E-56 
176 230:1.8E-69 
176 231:1.1E-60 
176 232:1.0E-104 
176 233:5.3E-81 
176 234:6.0E-42 
176 235:1.6E-89 
176 236:2.4E-27 
345 650:1.2E-40 
176 237:5.7E-77 
345 651:0.0 
59 630:2.8E-27 
176 238:7.7E-38 
345 652:8.6E-49 
59 631:9.2E-32 
176 239:4.0E-48 
345 653:7.0E-39 
59 632:1.5E-22 
345 654:3.8E-46 
59 633:1.4E-21 
345 655:6.2E-34 
345 656:1.4E-36 
345 658:1.8E-22 
59 637:1.7E-15 
345 659:1.0E-40 
176 250:1.5E-67 
176 251:2.2E-21 
176 241:1.5E-55 
176 242:2.3E-109 
176 243:6.3E-33 
176 244:6.5E-33 
345 680:3.3E-46 
176 245:2.5E-43 
345 681:2.9E-32 
176 246:1.3E-37 
345 682:4.0E-42 
176 247:9.5E-31 
345 683:5.5E-35 
176 248:2.2E-66 
345 684:3.3E-26 
176 249:4.5E-30 
345 685:2.8E-47 
345 686:2.9E-66 
345 687:1.0E-65 
345 688:5.3E-64 
59 601:4.4E-22 
345 689:1.5E-43 
59 609:3.2E-22 
176 260:3.3E-29 
176 261:1.6E-26 
176 262:9.0E-28 
176 252:1.2E-67 
176 253:7.9E-70 
176 254:2.8E-28 
176 255:1.4E-21 
176 256:1.4E-75 
176 257:1.2E-29 
345 671:1.1E-18 
176 258:2.6E-30 
345 672:6.2E-19 
176 259:5.9E-29 
345 673:0.0 
345 674:0.0 
345 675:6.0E-53 
59 610:5.3E-27 
345 676:0.0 
345 677:1.6E-53 
59 612:4.2E-28 
345 678:2.2E-49 
59 613:5.5E-28 
345 679:6.7E-54 
345 627:0.0 
345 628:1.9E-49 
345 629:1.4E-51 
176 270:2.9E-69 
176 271:6.2E-68 
176 272:6.9E-73 
176 273:4.3E-63 
176 263:3.0E-27 
176 264:7.4E-28 
176 265:3.3E-28 
176 266:2.1E-29 
176 267:9.3E-26 
176 268:2.1E-27 
176 269:9.0E-29 
345 620:9.9E-59 
345 621:8.6E-85 
345 622:4.6E-90 
345 623:4.0E-68 
345 624:1.6E-46 
345 625:1.4E-60 
345 626:3.9E-79 
345 616:3.1E-64 
345 617:1.0E-62 
345 618:5.3E-68 
345 619:2.3E-58 
176 280:2.7E-41 
176 281:1.1E-40 
176 282:7.6E-62 
176 283:5.4E-72 
176 284:4.4E-72 
176 274:1.8E-61 
176 275:2.7E-73 
176 276:1.3E-62 
176 277:5.0E-73 
176 278:9.5E-65 
176 279:1.2E-40 
345 610:3.1E-75 
345 611:0.0 
345 612:1.3E-70 
345 613:2.0E-69 
345 614:8.1E-77 
345 615:8.7E-71 
345 649:1.8E-59 
176 290:9.5E-73 
176 291:4.8E-63 
176 292:8.7E-74 
176 293:2.4E-76 
176 294:7.2E-76 
176 295:2.3E-74 
176 285:3.7E-41 
176 286:1.8E-73 
176 287:6.8E-72 
176 288:6.9E-71 
176 289:1.1E-73 
345 640:1.1E-32 
345 641:1.3E-51 
345 642:1.5E-52 
345 643:0.0 
345 644:1.4E-39 
345 645:2.5E-55 
345 646:1.6E-54 
345 647:8.4E-41 
345 648:6.3E-46 
345 638:3.8E-54 
345 639:5.5E-17 
176 296:2.5E-75 
176 297:2.3E-63 
176 298:2.2E-47 
176 299:7.8E-54 
345 630:2.6E-45 
345 631:1.9E-66 
345 632:2.0E-60 
345 633:1.6E-45 
345 634:2.8E-44 
345 635:2.8E-63 
345 636:2.1E-29 
345 637:2.9E-36 
345 704:4.8E-44 
21 70:0.0 
345 705:2.5E-57 
21 71:7.8E-58 
345 706:4.7E-52 
21 72:9.5E-155 
345 707:6.7E-49 
21 73:0.0 
345 708:1.0E-58 
21 74:0.0 
345 709:1.1E-55 
21 75:5.0E-162 
21 76:1.5E-159 
21 66:4.0E-116 
21 67:4.2E-125 
21 68:3.8E-125 
21 69:8.9E-170 
345 700:3.4E-58 
345 701:3.1E-60 
345 702:8.2E-29 
21 80:0.0 
21 81:3.7E-165 
21 82:1.1E-157 
21 83:1.0E-154 
21 84:0.0 
21 85:4.2E-146 
21 86:4.8E-125 
21 87:0.0 
122 301:4.7E-28 
122 302:2.7E-30 
21 77:8.9E-159 
122 303:1.5E-18 
21 78:0.0 
122 304:2.1E-22 
21 79:0.0 
122 305:1.1E-20 
122 306:1.9E-31 
122 307:3.4E-30 
122 308:2.4E-23 
122 309:2.0E-23 
345 726:1.2E-55 
345 727:5.0E-34 
345 728:5.6E-62 
21 50:3.2E-168 
345 729:2.6E-56 
21 51:1.0E-130 
21 52:1.5E-133 
21 53:3.7E-124 
21 54:0.0 
21 44:0.0 
21 45:0.0 
21 46:1.2E-134 
345 720:7.6E-58 
21 47:0.0 
345 721:1.9E-56 
21 48:0.0 
345 722:3.2E-50 
21 49:9.8E-137 
345 723:2.4E-54 
345 724:3.4E-50 
345 725:5.2E-47 
345 715:3.1E-57 
84 606:6.7E-18 
21 60:0.0 
84 607:7.7E-30 
345 717:1.1E-65 
21 61:0.0 
84 608:1.6E-33 
345 718:2.3E-59 
21 62:2.8E-107 
84 609:1.4E-35 
345 719:3.6E-60 
21 63:1.1E-112 
21 64:9.3E-127 
21 65:5.0E-123 
84 601:1.3E-18 
84 604:1.3E-31 
21 55:0.0 
21 56:0.0 
21 57:0.0 
21 58:0.0 
345 710:2.8E-43 
21 59:3.8E-131 
345 711:5.9E-46 
345 712:5.3E-27 
345 713:9.6E-49 
345 714:3.4E-54 
21 30:5.3E-169 
21 31:2.2E-169 
21 32:3.7E-172 
122 330:3.5E-16 
122 331:2.5E-33 
122 332:3.8E-23 
176 300:5.8E-24 
122 333:6.0E-19 
176 301:8.1E-28 
122 334:2.2E-30 
176 302:1.2E-27 
122 335:6.0E-28 
176 303:6.0E-28 
21 22:9.0E-171 
122 336:3.8E-21 
176 304:1.0E-29 
21 23:2.2E-138 
122 337:4.7E-33 
176 305:4.9E-30 
21 24:2.8E-164 
122 338:1.5E-43 
176 306:3.0E-28 
21 25:1.1E-135 
122 339:1.8E-43 
176 307:8.2E-25 
21 26:2.5E-139 
176 308:3.8E-66 
21 27:4.1E-171 
176 309:2.6E-66 
21 28:3.3E-169 
21 29:0.0 
21 40:0.0 
21 41:7.6E-172 
21 42:0.0 
21 43:2.6E-171 
275 782:2.3E-24 
122 340:6.5E-25 
122 341:1.4E-43 
122 342:7.3E-23 
176 310:1.1E-68 
122 343:7.5E-25 
176 311:1.5E-71 
122 344:2.2E-31 
176 312:7.4E-71 
122 345:7.9E-44 
176 313:3.9E-41 
122 346:9.6E-44 
176 314:2.9E-66 
21 33:1.2E-171 
122 347:2.4E-31 
176 315:2.4E-72 
21 34:7.4E-177 
122 348:1.0E-30 
176 316:4.5E-41 
21 35:0.0 
122 349:6.0E-33 
176 317:3.7E-73 
21 36:0.0 
176 318:7.0E-76 
21 37:0.0 
176 319:8.5E-67 
21 38:0.0 
21 39:0.0 
275 770:3.8E-54 
275 771:9.0E-42 
275 772:2.7E-54 
275 773:6.0E-61 
275 774:2.0E-27 
275 775:1.5E-46 
275 776:8.6E-49 
176 320:1.9E-72 
176 321:1.3E-72 
122 310:6.8E-26 
176 322:9.7E-58 
122 311:4.0E-28 
176 323:8.7E-74 
122 312:2.2E-28 
176 324:1.7E-66 
122 313:1.5E-43 
176 325:3.3E-50 
122 314:1.7E-31 
176 326:9.0E-75 
122 315:7.7E-30 
176 327:1.9E-66 
122 316:2.0E-43 
176 328:6.5E-75 
122 317:5.9E-30 
176 329:3.4E-28 
122 318:4.1E-33 
122 319:1.6E-23 
275 766:1.0E-50 
275 768:7.7E-27 
275 769:1.7E-60 
275 760:1.6E-43 
275 761:1.4E-41 
275 762:1.2E-55 
275 763:3.7E-56 
275 764:4.8E-64 
275 765:3.4E-57 
176 330:7.8E-58 
176 331:7.1E-77 
122 320:1.4E-31 
176 332:3.1E-73 
122 321:1.1E-29 
122 322:4.8E-16 
176 334:5.5E-28 
122 323:2.1E-33 
176 335:1.6E-26 
122 324:2.0E-31 
176 336:2.6E-28 
176 337:1.3E-29 
122 326:1.3E-32 
176 338:5.1E-41 
122 327:1.4E-24 
176 339:5.4E-41 
122 328:4.4E-31 
275 755:4.4E-57 
275 756:1.7E-37 
13 403:5.3E-28 
275 757:1.4E-27 
13 404:3.5E-19 
275 758:2.4E-56 
13 405:1.1E-18 
275 759:4.3E-55 
13 407:3.6E-29 
275 750:4.7E-66 
275 751:9.3E-82 
122 380:6.9E-24 
275 752:4.1E-72 
122 381:1.1E-28 
275 753:3.5E-70 
13 400:7.7E-26 
122 382:2.0E-27 
275 754:6.7E-36 
122 372:4.9E-39 
415 692:1.0E-32 
122 373:2.2E-27 
122 374:2.7E-21 
415 694:1.5E-35 
122 375:8.4E-27 
415 695:2.9E-24 
122 376:1.4E-23 
415 696:6.8E-36 
122 377:3.9E-22 
415 697:1.3E-44 
84 650:7.2E-18 
122 378:6.4E-28 
415 698:3.9E-43 
84 651:1.2E-39 
122 379:1.5E-29 
415 699:6.1E-40 
415 690:2.2E-17 
415 691:1.2E-38 
13 412:8.6E-19 
275 744:3.1E-80 
13 413:1.5E-15 
275 745:1.7E-61 
275 746:5.0E-81 
275 747:7.5E-84 
275 748:4.1E-71 
275 749:3.4E-63 
13 419:9.7E-20 
84 663:8.3E-44 
84 664:1.4E-37 
84 666:9.1E-65 
84 667:2.8E-20 
275 740:2.3E-87 
84 668:9.8E-23 
275 741:6.7E-71 
13 410:2.7E-22 
84 669:2.4E-17 
275 742:2.9E-72 
13 411:1.9E-23 
122 393:1.9E-29 
275 743:2.0E-34 
122 383:1.5E-16 
415 681:4.7E-33 
122 384:7.6E-23 
415 682:1.2E-39 
415 683:1.0E-28 
415 684:5.0E-20 
415 685:2.6E-32 
415 687:2.1E-32 
415 688:6.7E-22 
13 409:2.1E-29 
415 680:1.3E-17 
13 423:2.0E-19 
275 733:4.6E-63 
275 734:2.9E-61 
275 735:8.7E-69 
275 736:1.7E-76 
275 737:1.3E-64 
13 428:2.1E-15 
275 738:2.7E-55 
275 739:3.0E-69 
84 674:6.9E-38 
415 678:5.2E-30 
84 675:4.3E-20 
415 679:3.7E-33 
84 676:6.9E-31 
84 678:6.7E-15 
84 679:7.8E-17 
275 730:7.4E-84 
13 421:3.4E-24 
275 731:1.1E-76 
122 360:1.4E-24 
275 732:2.3E-63 
122 350:4.4E-34 
122 351:3.1E-31 
415 671:4.5E-17 
122 352:2.1E-30 
122 353:5.2E-30 
415 673:3.1E-24 
122 354:5.0E-30 
415 674:6.0E-26 
122 355:3.6E-34 
415 675:9.7E-35 
122 356:6.7E-31 
415 676:6.3E-26 
84 673:1.5E-41 
122 357:6.3E-33 
415 677:8.3E-17 
122 358:1.4E-31 
122 359:9.7E-25 
275 722:4.5E-66 
275 723:2.2E-81 
275 724:2.3E-71 
275 725:7.4E-66 
275 726:6.1E-73 
275 727:9.0E-54 
275 728:7.4E-80 
275 729:4.1E-67 
84 685:8.7E-27 
415 667:2.3E-48 
84 686:4.7E-17 
415 668:1.8E-26 
84 687:4.9E-55 
415 669:2.2E-19 
84 688:2.2E-17 
275 720:5.9E-84 
122 371:1.9E-29 
275 721:1.3E-63 
122 361:1.5E-27 
122 362:7.6E-21 
122 363:2.5E-24 
122 364:2.6E-24 
122 365:3.1E-24 
415 663:1.2E-30 
84 682:4.0E-22 
415 664:1.4E-23 
122 367:7.9E-28 
415 665:1.2E-18 
122 368:2.9E-24 
415 666:6.7E-38 
122 369:8.1E-30 
275 711:5.8E-39 
275 712:1.2E-21 
275 713:2.6E-46 
84 619:8.5E-23 
275 714:1.6E-36 
275 715:1.0E-50 
275 716:2.2E-34 
275 717:1.1E-67 
275 718:6.7E-75 
84 610:1.5E-35 
84 611:5.5E-35 
84 615:1.2E-29 
275 710:6.5E-37 
275 719:3.4E-61 
84 627:3.8E-30 
275 700:3.5E-65 
84 628:1.9E-20 
275 701:1.1E-66 
84 629:1.4E-35 
275 702:7.3E-37 
275 704:1.4E-49 
275 705:1.7E-44 
275 706:6.4E-43 
275 707:1.5E-41 
84 620:6.7E-23 
84 622:2.7E-26 
84 623:3.7E-27 
84 624:1.3E-22 
275 708:1.4E-40 
275 709:2.0E-37 
21 91:5.6E-110 
84 638:1.9E-22 
21 92:1.5E-100 
21 93:2.2E-87 
21 94:6.6E-94 
21 95:8.5E-79 
21 96:8.2E-140 
21 97:1.4E-151 
21 98:0.0 
84 630:1.8E-26 
84 631:2.6E-31 
84 632:1.5E-22 
84 633:1.1E-22 
21 90:9.1E-106 
122 394:5.5E-36 
122 396:6.4E-26 
122 397:1.1E-25 
122 399:2.2E-21 
21 88:2.4E-158 
21 89:0.0 
84 641:7.6E-19 
84 642:1.5E-19 
84 643:2.1E-32 
84 645:4.4E-20 
21 99:0.0 
13 368:3.7E-21 
13 364:3.0E-21 
13 365:1.8E-25 
59 589:1.1E-23 
13 379:9.4E-29 
13 371:1.7E-19 
13 373:9.2E-26 
13 374:1.3E-30 
13 375:7.5E-21 
13 377:1.0E-32 
13 378:2.8E-23 
59 590:5.9E-25 
59 591:1.7E-31 
59 593:2.8E-27 
59 595:3.0E-26 
13 370:5.3E-16 
59 598:6.5E-26 
13 382:9.4E-19 
13 384:5.0E-22 
59 560:2.8E-25 
13 380:3.7E-27 
59 562:1.1E-30 
13 381:9.3E-15 
59 569:8.3E-24 
13 393:7.6E-30 
13 394:8.0E-26 
59 572:3.4E-18 
59 577:1.3E-16 
59 579:1.7E-17 
13 326:1.8E-29 
13 328:3.1E-28 
415 535:8.6E-45 
415 536:5.4E-27 
415 537:2.5E-40 
415 538:1.9E-23 
13 320:1.6E-29 
415 539:2.3E-17 
13 321:1.1E-27 
13 322:5.0E-19 
13 323:1.5E-28 
345 580:1.0E-45 
345 581:1.1E-61 
345 582:1.7E-32 
415 531:2.8E-27 
345 583:7.6E-43 
415 532:1.7E-27 
59 540:2.5E-24 
345 584:8.5E-19 
415 533:7.8E-47 
345 585:5.4E-55 
415 534:2.7E-41 
59 542:1.3E-20 
345 586:8.7E-46 
59 543:5.5E-23 
345 587:5.8E-46 
59 544:3.7E-19 
345 588:0.0 
59 545:3.4E-18 
345 589:2.4E-69 
59 546:2.7E-22 
13 338:1.4E-25 
13 339:1.8E-26 
13 330:2.1E-23 
13 331:3.5E-21 
415 528:2.7E-30 
415 529:3.7E-24 
345 570:4.4E-53 
345 571:1.5E-47 
415 520:1.2E-33 
345 572:4.9E-74 
415 521:9.3E-39 
345 573:3.3E-108 
415 522:6.0E-39 
345 574:8.6E-55 
345 575:2.7E-45 
59 554:8.9E-24 
345 576:3.9E-63 
345 577:9.7E-53 
59 556:3.9E-31 
345 578:4.4E-56 
59 557:1.5E-26 
345 579:3.3E-51 
59 558:9.4E-25 
13 346:8.7E-27 
59 517:8.9E-20 
59 518:9.1E-22 
13 348:4.9E-27 
13 349:1.8E-29 
13 340:2.3E-22 
415 515:3.9E-39 
13 341:1.8E-25 
415 516:2.0E-38 
13 342:1.6E-25 
415 517:1.4E-34 
13 343:1.5E-22 
415 518:3.0E-35 
415 519:4.1E-22 
13 345:1.7E-25 
415 511:7.7E-27 
59 520:3.5E-21 
59 521:2.1E-22 
59 522:1.0E-17 
13 357:2.4E-29 
13 358:1.9E-28 
415 502:1.2E-42 
13 350:5.7E-31 
415 503:4.6E-46 
13 351:3.0E-25 
415 504:2.9E-19 
13 352:7.1E-27 
13 353:4.8E-29 
415 506:1.2E-27 
13 354:1.0E-28 
415 507:4.2E-41 
13 355:7.2E-25 
13 356:8.3E-30 
415 509:3.5E-22 
345 590:2.3E-44 
345 591:3.4E-51 
345 592:1.1E-73 
345 593:1.0E-57 
345 594:1.1E-53 
345 595:3.5E-58 
415 500:8.4E-45 
345 596:4.0E-53 
415 501:5.6E-32 
345 597:1.6E-47 
59 532:1.5E-26 
345 598:5.4E-89 
59 533:4.1E-28 
345 599:8.5E-84 
59 534:2.7E-26 
59 535:7.3E-27 
59 536:5.3E-18 
59 537:2.0E-20 
638 749:5.8E-66 
638 741:6.9E-77 
638 742:9.3E-68 
638 743:1.2E-35 
638 744:1.4E-83 
638 745:7.6E-70 
638 746:2.0E-64 
638 747:4.4E-66 
176 350:9.1E-74 
638 748:4.2E-66 
176 340:1.5E-73 
176 341:4.9E-41 
176 342:8.4E-65 
176 343:4.8E-73 
176 344:6.7E-26 
176 345:3.8E-41 
176 346:4.3E-41 
345 540:1.3E-60 
176 347:2.8E-66 
345 541:1.3E-57 
638 740:8.2E-93 
176 348:2.4E-68 
345 542:2.1E-78 
176 349:1.1E-74 
345 543:3.9E-81 
59 500:2.5E-25 
345 544:8.8E-78 
59 501:5.1E-21 
345 545:1.8E-82 
59 502:6.4E-23 
345 546:2.6E-86 
59 503:2.5E-24 
345 547:8.5E-50 
345 548:1.8E-22 
59 505:9.1E-19 
345 549:3.2E-38 
345 539:4.3E-41 
638 752:1.0E-78 
638 753:1.0E-78 
638 754:2.3E-25 
638 755:7.6E-68 
638 756:5.1E-37 
638 757:5.9E-24 
176 360:7.5E-74 
638 758:5.4E-67 
176 361:3.5E-54 
638 759:1.4E-57 
176 351:1.0E-73 
176 352:6.2E-73 
176 353:5.8E-73 
176 354:1.5E-72 
176 355:5.2E-75 
176 356:7.6E-74 
176 357:1.1E-74 
638 750:1.6E-60 
176 358:6.1E-75 
345 530:4.5E-84 
638 751:3.3E-85 
176 359:1.2E-23 
345 531:1.2E-169 
345 532:2.0E-55 
345 533:1.1E-62 
345 534:2.4E-62 
345 535:3.2E-60 
345 536:1.5E-57 
59 515:7.1E-22 
345 537:2.3E-56 
59 516:2.0E-19 
345 538:2.9E-45 
638 727:2.0E-35 
638 728:1.4E-77 
638 729:5.6E-85 
638 720:4.5E-66 
638 721:2.6E-66 
638 722:1.6E-60 
638 723:1.6E-84 
176 370:1.6E-51 
638 724:2.8E-79 
176 371:1.4E-64 
638 725:1.1E-75 
176 372:2.0E-42 
638 726:3.7E-65 
176 362:5.3E-34 
176 363:1.3E-24 
176 364:9.8E-65 
176 365:2.1E-69 
176 366:2.4E-60 
345 560:2.3E-70 
176 367:1.1E-57 
345 561:4.3E-41 
176 368:5.5E-65 
345 562:4.7E-65 
176 369:3.1E-56 
345 563:2.0E-44 
345 564:8.4E-48 
345 565:7.1E-48 
345 566:1.2E-109 
345 567:5.6E-175 
345 568:3.0E-102 
345 569:1.2E-59 
638 738:1.0E-60 
638 739:7.7E-82 
638 730:3.1E-91 
638 731:8.9E-80 
638 732:1.4E-65 
638 733:1.5E-66 
176 380:1.5E-50 
638 734:4.3E-61 
176 381:1.2E-47 
638 735:2.6E-66 
176 382:5.8E-70 
638 736:1.0E-79 
176 383:1.3E-33 
638 737:1.3E-61 
176 373:4.7E-62 
176 374:1.4E-44 
176 375:6.1E-70 
176 376:5.4E-56 
176 377:2.6E-57 
176 378:9.6E-73 
345 550:8.9E-47 
176 379:2.7E-59 
345 551:0.0 
345 552:9.6E-58 
345 553:7.4E-47 
345 554:2.7E-70 
345 555:6.3E-53 
345 556:9.5E-66 
345 557:2.9E-70 
345 558:1.3E-60 
345 559:3.8E-58 
345 506:1.8E-58 
638 705:7.9E-58 
345 507:2.1E-71 
638 706:1.4E-47 
345 508:8.2E-55 
638 707:3.6E-46 
345 509:3.5E-38 
638 708:2.0E-43 
638 709:2.4E-48 
176 390:1.4E-15 
638 700:2.9E-89 
176 391:7.8E-44 
638 701:2.7E-103 
176 392:1.2E-28 
638 702:3.7E-41 
176 393:4.9E-53 
176 394:2.6E-42 
638 704:7.2E-53 
176 384:2.0E-60 
176 385:1.8E-16 
176 386:1.0E-15 
176 387:3.3E-28 
176 388:3.1E-15 
176 389:7.0E-24 
345 500:1.2E-47 
345 501:9.9E-56 
345 502:4.5E-69 
345 503:4.7E-60 
345 504:5.0E-43 
345 505:1.8E-80 
638 716:2.5E-38 
638 717:2.7E-65 
638 718:7.3E-80 
638 719:1.3E-69 
638 710:2.2E-45 
638 711:2.9E-47 
638 712:9.2E-29 
638 713:3.0E-47 
638 714:1.1E-44 
638 715:2.0E-62 
176 395:1.7E-61 
176 396:2.3E-52 
176 397:7.1E-50 
176 398:5.0E-47 
176 399:1.4E-54 
345 528:6.1E-41 
345 529:3.6E-38 
345 520:1.7E-54 
345 521:1.8E-59 
345 522:3.4E-64 
345 525:9.5E-18 
345 517:5.6E-55 
345 518:5.9E-57 
345 519:4.4E-40 
345 510:1.4E-31 
345 511:6.6E-30 
345 513:1.4E-21 
345 514:1.8E-20 
345 515:2.7E-62 
345 516:2.9E-66 
204 221:6.6E-60 
204 222:1.3E-45 
204 223:4.6E-32 
204 224:7.4E-22 
204 225:4.1E-35 
204 226:1.1E-54 
204 227:9.7E-73 
204 228:2.9E-43 
168 749:4.7E-65 
204 220:1.2E-69 
168 741:3.2E-76 
168 742:9.4E-74 
168 743:6.9E-32 
168 744:6.1E-96 
168 745:4.1E-74 
122 410:4.0E-33 
168 746:6.9E-85 
122 411:1.5E-32 
168 747:5.8E-79 
122 412:2.8E-32 
168 748:3.1E-66 
122 413:2.6E-23 
204 229:1.1E-33 
122 415:4.3E-20 
122 419:3.4E-34 
168 740:5.2E-92 
84 704:1.7E-40 
204 210:3.2E-37 
84 705:9.8E-51 
204 211:0.0 
84 706:3.2E-43 
204 212:5.2E-65 
84 707:5.0E-36 
204 213:1.7E-52 
84 708:1.1E-45 
204 214:4.1E-24 
84 709:6.2E-45 
204 215:1.2E-83 
204 216:1.5E-56 
204 217:2.6E-38 
168 738:2.3E-59 
168 739:2.0E-77 
84 700:5.7E-25 
168 730:3.5E-90 
168 731:5.9E-75 
168 732:2.6E-75 
168 733:1.8E-63 
168 734:1.6E-59 
122 421:8.8E-39 
168 735:9.2E-64 
168 736:5.3E-93 
122 423:1.0E-32 
168 737:6.9E-70 
122 424:7.6E-32 
204 218:1.2E-80 
122 425:2.1E-30 
204 219:1.8E-27 
122 426:6.9E-19 
122 428:3.5E-29 
122 429:3.6E-27 
345 605:1.6E-53 
345 606:1.3E-73 
84 717:2.9E-36 
345 607:1.4E-67 
345 608:0.0 
84 719:1.6E-34 
345 609:6.1E-71 
204 205:1.2E-41 
204 206:2.9E-64 
168 727:2.4E-45 
275 692:7.5E-72 
638 686:9.7E-41 
168 728:3.0E-94 
275 693:4.3E-25 
638 687:7.8E-72 
168 729:2.2E-74 
275 694:6.6E-58 
638 688:4.8E-39 
84 710:2.1E-29 
275 695:3.3E-51 
638 689:2.5E-23 
84 711:3.5E-17 
275 696:2.1E-64 
275 697:1.1E-74 
84 713:1.2E-53 
275 698:1.8E-71 
275 699:2.7E-60 
168 720:7.9E-79 
168 721:1.8E-65 
638 680:4.3E-35 
168 722:4.5E-59 
638 681:0.0 
168 723:1.3E-86 
638 682:8.6E-76 
168 724:1.4E-69 
176 400:3.2E-73 
638 683:4.0E-64 
168 725:1.5E-73 
176 401:1.8E-58 
638 684:3.4E-51 
168 726:3.0E-69 
176 402:9.1E-57 
638 685:1.8E-131 
176 403:6.4E-56 
204 207:0.0 
176 404:5.4E-70 
204 208:3.0E-159 
176 405:2.1E-53 
204 209:6.3E-39 
176 406:3.4E-26 
345 600:6.5E-68 
176 407:1.2E-70 
345 601:1.0E-80 
176 408:1.3E-26 
345 602:1.9E-77 
176 409:9.6E-47 
345 603:1.4E-77 
345 604:7.9E-55 
84 726:8.0E-36 
275 689:1.8E-25 
84 727:9.3E-27 
84 729:6.6E-26 
168 716:1.4E-46 
275 681:5.9E-53 
638 697:9.0E-99 
168 717:1.3E-65 
275 682:7.5E-46 
638 698:1.4E-129 
84 720:3.8E-46 
168 718:1.6E-89 
275 683:1.0E-33 
638 699:2.4E-100 
168 719:1.3E-72 
275 684:2.1E-33 
275 685:1.0E-57 
84 723:4.8E-19 
275 686:7.9E-39 
84 724:3.9E-23 
275 687:1.1E-74 
84 725:5.0E-25 
275 688:2.6E-34 
638 690:1.9E-31 
168 710:1.6E-56 
638 691:4.3E-92 
168 711:3.2E-52 
638 692:2.8E-85 
168 712:3.1E-27 
176 410:8.1E-76 
638 693:8.9E-31 
168 713:1.3E-57 
176 411:1.9E-79 
638 694:1.3E-63 
122 400:1.6E-27 
168 714:1.7E-50 
176 412:3.2E-78 
275 690:3.0E-29 
638 695:4.8E-55 
122 401:5.9E-27 
168 715:1.4E-61 
176 413:7.3E-60 
275 691:5.0E-75 
638 696:2.1E-92 
122 402:4.0E-22 
176 414:2.7E-42 
122 403:4.7E-27 
176 415:5.6E-40 
122 404:4.0E-29 
176 416:1.0E-36 
122 405:4.7E-25 
176 417:8.8E-24 
176 418:2.4E-22 
122 407:1.5E-27 
176 419:1.1E-75 
122 408:2.7E-20 
122 409:4.5E-37 
275 678:5.3E-47 
275 679:1.3E-51 
638 664:6.3E-58 
275 671:2.1E-29 
638 665:4.2E-26 
638 666:4.4E-80 
275 673:2.0E-56 
638 667:9.3E-136 
275 674:4.3E-53 
638 668:6.8E-38 
275 675:1.4E-62 
638 669:8.4E-35 
275 676:5.3E-46 
275 677:1.4E-31 
122 450:9.7E-19 
122 451:7.6E-35 
122 452:1.1E-32 
176 420:8.2E-37 
122 453:2.6E-31 
176 421:2.3E-68 
638 660:3.4E-23 
122 454:7.0E-31 
176 422:2.6E-25 
638 661:1.2E-30 
122 455:7.7E-23 
176 423:4.8E-56 
122 456:2.5E-28 
176 424:2.9E-38 
275 680:9.7E-29 
638 663:3.4E-84 
122 457:5.3E-26 
176 425:3.1E-45 
122 458:1.6E-21 
176 426:4.3E-51 
122 459:7.3E-21 
176 428:5.5E-43 
176 429:2.4E-22 
168 782:4.5E-25 
275 667:5.1E-75 
275 668:3.3E-40 
275 669:4.6E-38 
638 675:7.2E-87 
275 660:3.0E-22 
638 676:7.6E-58 
275 661:2.3E-28 
638 677:6.7E-36 
275 662:3.2E-19 
638 678:5.0E-77 
275 663:1.8E-57 
638 679:2.6E-85 
275 664:9.0E-60 
275 665:2.7E-23 
275 666:3.9E-84 
168 774:1.1E-32 
122 461:1.1E-28 
168 775:3.4E-60 
122 462:4.0E-29 
168 776:2.5E-60 
176 430:4.2E-41 
122 463:1.2E-24 
176 431:1.2E-51 
122 464:1.9E-32 
638 671:6.8E-35 
122 465:5.8E-22 
176 433:3.4E-18 
122 466:2.4E-33 
638 673:2.7E-63 
122 467:6.1E-24 
638 674:5.9E-51 
122 468:5.3E-17 
176 436:4.0E-17 
122 469:1.3E-20 
176 439:1.9E-43 
168 770:5.8E-64 
168 771:9.5E-45 
168 772:1.3E-68 
168 773:3.3E-75 
275 656:2.7E-27 
275 657:1.1E-16 
275 658:7.6E-15 
275 659:1.7E-30 
638 642:0.0 
638 643:4.1E-54 
275 650:3.6E-29 
638 644:2.4E-36 
275 651:5.7E-57 
638 645:3.1E-29 
275 652:9.6E-31 
638 646:1.0E-81 
275 653:2.5E-30 
638 647:9.5E-75 
275 654:3.4E-23 
638 648:4.8E-93 
275 655:8.3E-28 
638 649:0.0 
168 763:9.2E-76 
168 764:1.2E-74 
168 765:4.6E-71 
122 430:2.0E-27 
168 766:1.2E-60 
176 442:2.1E-44 
122 431:8.1E-28 
168 767:1.4E-33 
176 443:5.3E-16 
168 768:1.7E-27 
176 444:8.8E-43 
168 769:4.4E-75 
176 445:9.8E-15 
638 640:3.5E-105 
176 446:3.0E-15 
638 641:0.0 
176 447:4.6E-16 
176 449:4.4E-31 
168 760:1.8E-45 
168 761:3.2E-44 
168 762:2.2E-69 
275 645:1.4E-30 
275 646:4.6E-55 
275 647:3.1E-45 
275 648:1.3E-52 
275 649:5.3E-69 
638 653:9.8E-31 
638 654:3.6E-34 
638 655:3.8E-23 
275 640:5.9E-43 
638 656:2.1E-25 
275 641:1.4E-65 
638 657:7.6E-23 
275 642:1.6E-66 
638 658:4.4E-18 
275 643:2.9E-48 
638 659:7.1E-37 
176 460:5.2E-44 
168 752:1.0E-76 
176 450:2.5E-28 
168 753:2.6E-69 
176 451:3.8E-42 
168 754:3.6E-23 
176 452:2.2E-68 
168 755:1.7E-60 
176 453:1.1E-69 
122 442:8.0E-26 
168 756:1.3E-32 
176 454:3.5E-71 
168 757:1.9E-31 
176 455:1.5E-54 
638 650:1.3E-27 
122 444:1.7E-15 
168 758:1.3E-70 
176 456:7.6E-70 
638 651:2.8E-55 
168 759:3.7E-73 
176 457:7.4E-67 
638 652:4.4E-33 
176 458:6.5E-61 
176 459:1.2E-62 
122 448:2.1E-26 
122 449:8.2E-26 
168 750:3.3E-59 
168 751:1.2E-85 
275 634:2.9E-52 
275 635:4.5E-37 
275 636:5.3E-37 
275 637:2.8E-55 
275 638:5.6E-79 
275 639:6.1E-18 
84 773:7.1E-23 
415 579:9.4E-39 
84 774:1.2E-45 
84 775:2.7E-32 
84 776:3.1E-44 
275 630:4.6E-83 
275 631:3.9E-115 
275 632:1.3E-81 
275 633:3.0E-53 
122 493:1.6E-32 
122 494:2.8E-25 
415 572:3.7E-32 
122 495:1.0E-25 
122 496:1.4E-28 
415 575:1.4E-34 
84 770:7.1E-30 
122 498:8.9E-32 
415 576:1.1E-17 
122 499:7.0E-30 
415 577:5.0E-38 
84 772:3.1E-26 
415 578:1.0E-27 
415 570:2.0E-32 
275 623:5.0E-107 
275 624:2.0E-88 
275 625:1.4E-32 
275 626:6.8E-38 
275 627:1.8E-52 
275 628:2.1E-70 
275 629:6.5E-77 
415 568:9.1E-28 
415 569:2.3E-41 
275 620:7.3E-84 
275 621:2.6E-40 
275 622:1.8E-43 
415 560:2.3E-41 
415 561:2.5E-25 
415 562:4.9E-42 
415 563:2.8E-27 
415 564:1.6E-30 
415 565:1.8E-20 
84 782:8.1E-20 
415 566:1.6E-18 
415 567:3.3E-23 
275 612:2.5E-110 
275 613:1.2E-109 
275 614:3.0E-116 
275 615:8.5E-101 
275 616:2.2E-103 
275 617:3.9E-101 
13 308:1.3E-24 
275 618:1.1E-104 
13 309:2.8E-27 
275 619:9.6E-84 
415 557:3.7E-44 
415 558:9.2E-38 
415 559:1.0E-36 
122 480:1.4E-30 
275 610:8.2E-115 
122 481:5.0E-30 
275 611:1.0E-53 
122 471:5.1E-15 
415 550:9.4E-44 
415 551:1.1E-24 
122 474:1.0E-24 
415 552:9.9E-41 
122 475:6.9E-29 
415 553:7.6E-44 
415 554:1.3E-43 
122 477:3.5E-37 
415 555:8.8E-35 
122 478:4.3E-37 
415 556:1.1E-41 
122 479:2.5E-30 
13 313:4.1E-22 
275 601:1.9E-41 
275 602:1.0E-40 
13 315:1.5E-25 
275 603:8.9E-41 
13 316:4.1E-23 
275 604:0.0 
13 317:8.2E-30 
275 605:0.0 
13 318:4.9E-25 
275 606:7.9E-39 
13 319:1.9E-24 
275 607:1.5E-88 
275 608:9.9E-54 
415 547:2.3E-27 
415 548:2.0E-17 
415 549:9.5E-40 
122 490:5.2E-31 
122 491:1.5E-27 
122 492:2.1E-19 
275 600:9.5E-38 
122 482:1.0E-28 
122 483:1.1E-23 
122 484:8.9E-29 
415 540:8.1E-47 
122 485:3.2E-27 
415 541:1.2E-40 
122 486:2.2E-19 
415 542:2.3E-20 
122 487:1.2E-35 
415 544:3.3E-17 
275 609:6.9E-90 
84 737:8.1E-39 
84 738:1.3E-31 
84 739:6.6E-28 
168 705:1.1E-61 
84 730:2.9E-20 
168 706:1.5E-55 
84 731:5.6E-24 
168 707:9.0E-53 
168 708:1.6E-57 
84 733:2.1E-41 
168 709:8.0E-59 
84 734:6.4E-32 
168 700:4.8E-78 
168 701:8.3E-83 
168 702:3.7E-42 
168 704:2.5E-59 
84 748:4.9E-36 
84 740:5.0E-25 
84 741:1.1E-22 
84 745:2.1E-38 
84 746:1.4E-36 
84 747:4.4E-46 
84 759:1.8E-20 
84 751:1.9E-19 
84 752:3.7E-30 
84 753:6.5E-23 
84 754:1.1E-27 
84 757:8.6E-65 
84 758:1.6E-25 
415 593:3.2E-39 
415 595:2.0E-42 
415 596:1.1E-37 
415 597:6.3E-34 
415 590:2.3E-31 
415 591:7.2E-43 
415 592:1.2E-18 
84 762:2.8E-22 
84 763:1.7E-21 
84 764:5.2E-27 
84 765:4.7E-23 
84 766:4.2E-20 
84 767:4.3E-46 
84 768:3.9E-44 
84 769:1.2E-17 
415 582:1.1E-27 
415 583:6.8E-28 
415 584:2.5E-18 
415 586:3.0E-35 
415 587:3.3E-35 
415 588:5.6E-18 
415 589:1.5E-46 
415 580:7.6E-37 
415 581:1.9E-18 
59 462:7.0E-28 
59 463:1.3E-15 
59 464:1.3E-26 
59 467:9.5E-22 
59 468:1.5E-18 
59 469:6.5E-25 
59 472:4.3E-16 
59 475:4.1E-25 
59 477:1.9E-19 
59 478:2.0E-19 
59 479:9.6E-27 
59 444:1.5E-16 
59 453:3.8E-31 
59 454:3.4E-22 
59 456:9.9E-27 
59 457:1.2E-22 
59 458:9.6E-20 
59 419:6.0E-25 
59 421:3.0E-22 
59 424:2.9E-16 
59 428:5.3E-15 
59 431:1.9E-20 
59 400:3.5E-24 
59 401:8.0E-20 
59 404:2.3E-30 
59 407:4.9E-25 
59 410:9.8E-27 
59 411:9.8E-26 
59 412:9.3E-24 
176 470:8.1E-21 
176 471:2.0E-43 
176 461:1.3E-66 
176 462:1.4E-53 
176 463:2.4E-45 
176 464:2.4E-72 
176 465:9.9E-48 
176 466:3.8E-60 
176 467:5.3E-40 
176 468:6.3E-39 
176 469:1.1E-53 
176 480:1.6E-66 
176 481:3.7E-79 
176 482:5.8E-58 
168 697:3.0E-82 
176 472:8.1E-46 
168 698:4.7E-71 
176 473:9.1E-46 
168 699:4.5E-77 
176 474:2.7E-36 
176 475:3.7E-70 
176 476:1.1E-34 
176 477:2.6E-46 
176 478:3.0E-46 
176 479:4.1E-73 
168 690:3.1E-35 
168 691:6.1E-93 
168 692:1.2E-75 
168 693:1.3E-41 
168 694:4.1E-61 
168 695:1.0E-64 
168 696:2.0E-75 
176 490:3.8E-67 
176 491:9.1E-58 
176 492:5.0E-27 
176 493:8.2E-79 
168 686:9.3E-35 
176 483:9.6E-20 
168 687:7.0E-77 
176 484:3.3E-58 
168 688:2.2E-42 
176 485:3.2E-36 
168 689:1.9E-20 
176 486:1.4E-39 
176 487:1.9E-60 
176 488:1.7E-72 
176 489:6.0E-73 
168 680:1.5E-24 
168 681:1.2E-56 
168 682:3.1E-58 
168 683:2.2E-39 
168 684:3.2E-35 
168 685:3.8E-73 
168 675:3.0E-71 
176 494:2.0E-26 
168 676:4.4E-66 
176 495:1.2E-69 
168 677:5.1E-33 
176 496:1.7E-75 
168 678:9.0E-60 
176 497:4.0E-64 
168 679:1.8E-61 
176 498:2.2E-33 
176 499:1.7E-74 
168 671:1.7E-24 
168 673:3.4E-79 
168 674:7.5E-57 
168 628:1.9E-75 
168 629:5.5E-81 
168 620:3.8E-98 
168 621:6.4E-46 
168 622:1.9E-45 
168 623:3.1E-145 
168 624:2.4E-93 
168 625:9.2E-30 
168 626:5.4E-36 
176 500:4.8E-65 
168 627:2.6E-60 
176 501:7.7E-59 
176 502:6.3E-75 
176 503:1.6E-76 
176 504:2.3E-47 
176 505:1.6E-30 
176 506:1.6E-61 
176 507:5.6E-76 
176 508:1.5E-28 
176 509:6.1E-36 
168 617:1.6E-86 
168 618:1.2E-87 
168 619:1.1E-97 
168 610:9.3E-108 
168 611:1.0E-61 
168 612:7.0E-109 
168 613:1.2E-108 
168 614:1.4E-108 
176 510:6.7E-17 
168 615:1.7E-94 
176 511:1.8E-59 
168 616:1.4E-95 
176 512:1.3E-20 
176 514:1.3E-20 
176 515:8.5E-75 
176 516:4.6E-70 
176 517:4.1E-74 
176 518:2.3E-73 
176 519:1.4E-44 
370 407:6.9E-111 
370 408:1.2E-38 
370 409:5.8E-53 
168 606:6.0E-45 
168 607:3.5E-101 
370 400:5.6E-106 
168 608:1.5E-61 
370 401:3.9E-89 
168 609:3.7E-104 
370 402:5.6E-79 
370 403:3.6E-90 
370 404:2.0E-92 
370 405:3.1E-77 
370 406:1.6E-37 
168 600:2.5E-39 
168 601:9.5E-46 
168 602:8.9E-51 
176 520:1.9E-71 
168 603:9.2E-51 
176 521:1.4E-77 
168 604:6.7E-125 
176 522:2.3E-68 
168 605:6.7E-116 
176 528:3.5E-50 
176 529:3.1E-39 
370 418:1.7E-28 
370 419:1.4E-90 
370 410:6.7E-80 
370 411:1.9E-109 
370 412:7.0E-84 
370 413:3.7E-69 
370 414:1.6E-33 
370 415:5.0E-39 
370 416:7.6E-36 
370 417:6.6E-16 
176 530:1.0E-26 
176 531:2.1E-38 
176 532:2.6E-66 
176 533:5.4E-72 
176 534:7.2E-72 
370 420:5.3E-40 
176 535:2.4E-73 
176 536:1.3E-59 
176 537:3.2E-71 
176 538:3.0E-31 
176 539:5.8E-43 
168 664:6.4E-62 
168 665:2.0E-28 
168 666:2.7E-91 
176 540:3.5E-68 
168 667:6.5E-76 
176 541:3.2E-64 
168 668:6.6E-39 
176 542:2.4E-30 
168 669:8.9E-41 
176 543:9.1E-29 
638 782:2.4E-27 
176 544:9.1E-30 
176 545:9.2E-29 
176 546:6.0E-29 
176 547:1.2E-50 
176 548:3.2E-47 
176 549:1.1E-59 
168 660:1.1E-26 
168 661:6.1E-30 
168 663:4.0E-70 
204 771:1.0E-42 
204 772:2.3E-60 
204 773:1.5E-55 
204 774:3.8E-25 
204 775:4.4E-62 
204 776:3.4E-71 
204 770:1.6E-60 
168 653:3.7E-36 
168 654:1.1E-28 
176 550:5.3E-62 
168 655:3.6E-30 
176 551:6.0E-41 
168 656:3.7E-18 
176 552:9.9E-53 
168 657:1.7E-20 
176 553:3.1E-62 
168 658:2.2E-15 
176 554:1.9E-67 
168 659:4.5E-24 
176 555:4.4E-65 
176 556:3.9E-71 
176 557:3.7E-74 
176 558:8.3E-74 
176 559:3.3E-71 
168 650:2.5E-30 
168 651:5.9E-67 
168 652:3.2E-37 
204 760:6.1E-40 
204 761:3.5E-42 
204 762:1.7E-65 
204 763:1.3E-59 
204 764:2.3E-66 
204 765:6.2E-68 
204 766:4.3E-54 
204 767:5.6E-23 
638 763:4.2E-64 
638 764:2.0E-75 
638 765:4.9E-66 
638 766:1.8E-48 
638 767:5.5E-32 
638 768:8.1E-24 
638 769:1.1E-63 
176 570:4.1E-58 
168 642:2.5E-71 
176 560:4.4E-73 
168 643:7.7E-69 
176 561:3.1E-44 
168 644:5.1E-24 
176 562:2.0E-71 
168 645:2.3E-30 
176 563:1.8E-46 
168 646:2.6E-62 
176 564:1.4E-49 
168 647:1.7E-49 
176 565:1.0E-25 
638 760:3.6E-47 
168 648:7.3E-67 
176 566:3.0E-27 
638 761:9.2E-54 
168 649:5.6E-76 
176 567:1.3E-33 
638 762:1.6E-61 
176 568:6.3E-29 
204 768:8.2E-28 
176 569:1.1E-55 
204 769:4.6E-58 
168 640:3.5E-53 
168 641:9.5E-70 
204 750:2.3E-91 
204 751:1.0E-46 
204 752:1.1E-49 
204 753:1.6E-64 
204 754:2.2E-70 
204 755:4.0E-67 
204 756:3.3E-40 
168 639:5.4E-15 
638 774:2.2E-27 
638 775:2.2E-54 
638 776:1.5E-55 
176 580:1.9E-59 
176 581:2.5E-30 
168 631:1.2E-97 
176 571:3.0E-19 
168 632:2.2E-95 
176 572:7.3E-62 
168 633:5.8E-68 
176 573:8.3E-26 
168 634:7.5E-70 
168 635:1.6E-39 
176 575:7.3E-67 
638 770:1.9E-65 
168 636:2.6E-47 
176 576:2.5E-27 
638 771:5.1E-53 
168 637:1.4E-68 
176 577:2.5E-56 
638 772:7.7E-65 
168 638:3.3E-84 
176 578:1.6E-51 
638 773:4.3E-69 
176 579:3.9E-62 
204 757:2.9E-35 
204 758:3.2E-62 
204 759:1.3E-55 
168 630:1.6E-94 
204 740:2.5E-59 
204 741:1.4E-59 
204 742:1.9E-101 
204 743:4.5E-56 
204 744:1.8E-60 
204 745:6.2E-125 
370 465:1.7E-54 
370 466:6.5E-80 
370 467:1.3E-53 
370 468:5.6E-54 
370 469:1.3E-68 
122 140:9.0E-24 
370 470:2.8E-28 
122 133:1.8E-17 
370 471:1.0E-50 
122 134:2.0E-31 
370 472:3.2E-45 
122 135:1.1E-24 
370 473:9.3E-51 
122 136:1.2E-18 
370 474:2.1E-45 
122 137:1.2E-38 
370 475:1.5E-69 
122 138:4.5E-20 
204 746:2.4E-120 
122 139:3.2E-35 
204 747:3.2E-118 
204 748:6.0E-108 
204 749:8.3E-107 
204 730:5.5E-60 
204 731:1.0E-62 
204 732:2.8E-77 
204 733:6.7E-105 
204 734:4.6E-98 
370 476:3.0E-33 
370 477:3.2E-56 
370 478:3.4E-56 
370 479:2.4E-88 
122 150:4.7E-32 
122 151:1.3E-31 
122 141:2.4E-34 
122 142:8.7E-18 
370 480:7.6E-75 
122 143:4.2E-31 
370 481:4.5E-99 
122 144:1.3E-29 
370 482:1.6E-63 
122 145:6.9E-35 
370 483:1.4E-37 
370 484:1.1E-68 
122 147:4.8E-31 
370 485:2.3E-44 
122 148:2.9E-23 
370 486:1.2E-49 
122 149:2.3E-16 
204 735:4.5E-114 
204 736:1.0E-60 
204 737:3.6E-120 
204 738:2.9E-95 
204 739:2.2E-51 
204 720:3.3E-118 
204 721:1.7E-106 
204 722:5.4E-91 
204 723:4.6E-46 
370 487:3.8E-72 
370 488:6.4E-109 
370 489:3.2E-102 
370 490:3.5E-112 
370 491:7.2E-53 
370 492:1.5E-26 
370 493:6.4E-100 
370 494:3.1E-39 
370 495:2.8E-91 
370 496:3.7E-90 
370 497:8.7E-51 
204 724:6.6E-65 
204 725:7.3E-47 
204 726:9.5E-131 
204 727:1.1E-76 
204 728:1.1E-62 
204 729:1.1E-50 
204 710:2.7E-61 
204 711:7.5E-53 
370 498:4.4E-46 
370 499:1.5E-96 
122 123:1.1E-69 
122 124:1.6E-66 
122 126:8.7E-24 
122 127:5.0E-19 
204 713:8.2E-71 
204 714:3.5E-45 
204 715:7.8E-53 
204 716:7.2E-44 
204 717:2.6E-109 
204 718:7.3E-57 
204 719:7.7E-117 
370 429:2.4E-27 
204 700:2.2E-70 
204 701:3.5E-61 
370 421:1.4E-70 
370 423:4.9E-72 
370 424:1.5E-38 
122 181:1.9E-30 
370 425:6.1E-47 
122 182:1.0E-29 
370 426:6.6E-43 
122 183:1.6E-26 
122 184:6.9E-33 
370 428:2.9E-44 
122 174:4.5E-37 
122 175:2.1E-39 
122 176:1.1E-22 
122 177:1.3E-23 
122 178:6.2E-31 
122 179:5.7E-32 
370 430:2.9E-45 
370 431:4.7E-63 
204 702:4.4E-23 
204 704:3.4E-76 
204 705:4.8E-82 
204 706:4.3E-80 
204 707:4.7E-58 
204 708:3.8E-78 
204 709:3.0E-83 
370 432:2.3E-17 
370 433:1.3E-20 
122 190:5.5E-29 
370 434:1.2E-21 
122 191:9.8E-31 
370 435:4.3E-16 
370 436:1.0E-21 
370 437:2.0E-15 
122 195:4.4E-30 
370 439:8.9E-51 
122 185:3.5E-18 
122 186:1.9E-36 
122 187:6.9E-28 
122 188:2.3E-25 
122 189:3.2E-42 
370 440:6.0E-16 
370 442:7.1E-39 
370 444:1.6E-39 
370 445:1.1E-15 
370 446:7.3E-18 
122 160:3.6E-30 
370 448:7.0E-34 
122 161:1.6E-33 
370 449:6.0E-36 
122 162:4.0E-36 
122 152:4.1E-29 
59 480:1.6E-27 
122 153:7.0E-16 
59 481:9.2E-30 
122 154:5.6E-21 
122 155:2.6E-27 
370 450:2.1E-30 
122 157:9.5E-27 
370 451:3.8E-50 
122 158:2.4E-32 
370 452:9.3E-89 
122 159:5.8E-30 
370 453:3.1E-102 
59 487:1.7E-23 
59 488:3.5E-22 
59 489:3.6E-22 
370 454:1.5E-73 
370 455:5.9E-47 
370 456:2.9E-112 
370 457:2.1E-92 
122 170:1.6E-26 
370 458:1.7E-94 
122 171:1.7E-35 
370 459:1.4E-57 
122 172:2.7E-32 
122 173:1.4E-28 
59 490:4.5E-31 
122 163:3.9E-23 
122 164:9.6E-22 
122 165:6.2E-19 
59 493:5.0E-30 
122 166:3.2E-30 
370 460:4.0E-44 
122 167:5.0E-43 
370 461:3.8E-86 
122 168:1.9E-28 
370 462:8.9E-67 
59 496:1.4E-22 
122 169:8.4E-27 
370 463:3.3E-49 
370 464:4.3E-79 
59 499:8.9E-23 
59 342:5.7E-17 
59 347:2.4E-21 
59 350:1.7E-29 
59 351:1.4E-25 
59 352:9.1E-28 
59 353:2.5E-28 
59 354:8.0E-28 
59 355:1.2E-32 
59 356:1.2E-28 
59 357:1.1E-27 
0 197:2.1E-33 
122 196:8.2E-21 
0 198:1.3E-38 
0 199:4.1E-53 
122 199:4.4E-33 
59 320:3.0E-27 
59 321:3.4E-29 
59 324:9.1E-21 
59 326:1.5E-27 
59 329:6.7E-17 
59 334:2.7E-23 
59 336:3.8E-19 
0 180:1.5E-19 
0 181:4.0E-33 
0 182:1.4E-37 
0 183:3.6E-36 
0 184:1.4E-49 
0 185:6.4E-28 
0 175:5.2E-56 
0 176:1.5E-32 
0 177:8.7E-36 
0 178:3.5E-31 
0 179:4.4E-40 
59 302:6.9E-26 
59 303:2.1E-18 
59 304:3.5E-20 
59 305:1.1E-20 
0 190:1.7E-38 
0 191:2.0E-42 
0 192:1.6E-20 
0 193:1.3E-16 
0 195:5.2E-50 
0 196:5.0E-36 
0 186:3.1E-49 
0 187:5.7E-42 
0 188:1.2E-41 
0 189:2.6E-48 
59 314:7.4E-21 
59 315:1.9E-26 
59 317:1.9E-28 
0 160:1.4E-54 
0 161:2.4E-48 
0 162:5.7E-62 
0 163:2.8E-34 
0 153:4.5E-44 
0 154:2.7E-33 
0 155:6.4E-49 
0 156:1.3E-30 
0 157:7.0E-43 
0 158:4.5E-42 
0 159:6.3E-38 
0 170:5.3E-45 
0 171:3.9E-67 
0 172:5.7E-48 
0 173:2.9E-49 
0 174:5.3E-45 
0 164:1.1E-42 
0 165:1.9E-31 
0 166:4.5E-40 
0 167:6.6E-51 
0 168:9.2E-48 
0 169:2.0E-28 
176 590:3.9E-56 
176 591:9.1E-74 
176 592:7.9E-25 
168 587:5.4E-79 
176 582:7.9E-62 
168 588:2.1E-51 
176 583:3.3E-68 
168 589:2.4E-98 
176 584:6.1E-21 
176 585:5.5E-21 
176 586:2.5E-48 
176 587:2.3E-48 
176 588:5.0E-43 
345 782:1.3E-27 
176 589:8.9E-70 
168 580:4.2E-71 
168 581:3.7E-36 
168 582:4.9E-63 
168 583:2.5E-91 
168 584:2.1E-21 
168 585:5.1E-28 
168 586:3.1E-79 
168 576:1.0E-36 
176 593:1.2E-68 
168 577:1.7E-101 
176 594:7.7E-23 
168 578:3.6E-71 
176 595:5.3E-60 
168 579:8.6E-71 
176 596:4.3E-53 
176 597:1.5E-52 
176 598:8.7E-28 
345 770:8.9E-43 
176 599:1.1E-27 
345 771:1.2E-30 
345 772:9.7E-42 
345 773:6.8E-50 
168 570:1.0E-71 
345 775:2.4E-75 
168 571:1.3E-27 
345 776:8.6E-58 
168 572:6.7E-81 
168 573:8.1E-26 
168 574:2.3E-16 
168 575:9.9E-104 
168 565:7.5E-25 
168 566:2.9E-43 
168 567:3.8E-35 
168 568:2.0E-38 
168 569:1.2E-98 
168 560:8.2E-106 
168 561:1.6E-52 
168 562:4.1E-106 
168 563:9.1E-57 
168 564:2.5E-60 
510 517:1.5E-17 
510 518:1.2E-21 
510 519:1.3E-15 
168 554:3.9E-111 
168 555:6.2E-84 
168 556:6.8E-105 
168 557:2.7E-110 
168 558:1.7E-82 
510 513:3.7E-96 
168 559:2.8E-89 
510 514:3.6E-19 
510 515:2.6E-22 
510 516:1.3E-21 
168 550:5.5E-100 
168 551:3.1E-62 
168 552:1.9E-51 
168 553:3.7E-87 
345 748:3.9E-67 
345 749:2.7E-56 
510 528:3.5E-22 
510 529:2.4E-23 
510 520:1.4E-21 
510 521:5.4E-19 
510 522:2.1E-19 
345 740:1.1E-58 
345 741:1.0E-48 
345 742:1.7E-55 
345 743:1.2E-29 
345 744:3.7E-63 
345 745:8.9E-60 
345 746:2.9E-58 
345 747:8.0E-58 
345 737:1.9E-62 
345 738:5.6E-55 
345 739:2.5E-51 
510 539:4.3E-19 
510 531:1.0E-30 
510 532:3.9E-15 
510 533:2.7E-21 
510 534:2.3E-19 
510 535:6.2E-19 
510 536:4.3E-21 
510 537:4.0E-20 
345 730:4.8E-57 
345 731:1.1E-45 
345 732:1.8E-54 
345 733:1.1E-57 
345 734:2.1E-57 
345 735:1.2E-48 
345 736:1.5E-59 
510 530:1.7E-66 
510 542:0.0 
510 543:3.7E-157 
510 544:0.0 
510 545:1.2E-170 
510 546:5.9E-171 
510 547:3.3E-20 
345 760:2.8E-34 
510 548:1.1E-17 
345 761:2.2E-31 
510 549:1.5E-17 
345 762:6.3E-49 
345 763:2.0E-52 
345 764:7.3E-52 
345 765:4.6E-50 
345 766:1.2E-39 
345 768:4.2E-17 
510 540:4.8E-23 
345 769:1.5E-47 
510 541:6.6E-19 
345 759:4.4E-41 
168 598:3.2E-46 
510 553:2.9E-16 
168 599:7.1E-46 
510 554:2.5E-27 
510 555:8.3E-19 
510 556:9.1E-26 
510 557:2.6E-29 
510 558:4.4E-19 
510 559:8.2E-19 
345 750:7.1E-50 
168 590:5.9E-71 
345 751:3.2E-54 
168 591:2.0E-103 
345 752:1.9E-53 
168 592:8.3E-41 
345 753:3.3E-50 
168 593:1.6E-93 
345 754:4.3E-30 
168 594:4.3E-32 
345 755:4.4E-50 
168 595:7.4E-90 
345 756:3.6E-27 
510 550:2.3E-16 
168 596:4.1E-80 
345 757:1.3E-23 
510 551:1.2E-35 
168 597:1.8E-64 
345 758:3.9E-45 
510 552:4.3E-19 
370 506:1.9E-83 
370 507:4.3E-90 
370 508:2.8E-29 
370 509:1.9E-37 
168 507:2.2E-87 
168 508:2.8E-26 
168 509:3.3E-42 
370 500:4.3E-57 
370 501:4.8E-69 
370 502:1.0E-90 
370 503:6.4E-91 
370 504:1.2E-67 
370 505:1.0E-41 
168 500:1.9E-98 
168 501:4.8E-79 
168 502:2.4E-106 
168 503:3.1E-91 
168 504:8.0E-39 
176 620:4.8E-67 
168 505:3.2E-47 
176 621:5.4E-28 
168 506:1.4E-53 
176 622:8.2E-30 
176 623:4.7E-82 
176 624:9.3E-57 
176 625:4.3E-20 
176 626:1.1E-26 
176 627:3.5E-42 
176 628:2.1E-70 
176 629:1.2E-55 
370 517:6.2E-76 
370 518:5.7E-90 
370 519:2.7E-53 
370 510:5.5E-21 
370 511:6.8E-35 
370 512:3.3E-27 
370 513:5.1E-19 
370 514:2.2E-20 
370 515:1.6E-93 
370 516:1.1E-87 
176 630:1.1E-60 
176 631:5.3E-70 
176 632:2.4E-73 
176 633:2.2E-72 
176 634:1.2E-50 
176 635:1.4E-28 
176 636:4.8E-25 
176 637:1.5E-49 
176 638:3.2E-68 
176 639:1.0E-15 
370 528:7.6E-54 
370 529:3.2E-42 
370 520:2.0E-79 
370 521:5.2E-86 
370 522:4.8E-80 
370 523:2.3E-19 
370 524:5.1E-20 
370 525:6.0E-19 
370 526:3.0E-17 
370 527:4.5E-20 
176 640:2.0E-49 
176 641:4.3E-61 
176 642:3.0E-62 
176 643:3.2E-42 
176 644:8.4E-17 
176 645:1.6E-25 
176 646:4.4E-40 
176 647:1.1E-44 
176 648:3.0E-44 
176 649:1.9E-58 
370 539:3.8E-43 
370 531:9.7E-46 
370 532:1.5E-83 
370 533:6.8E-82 
370 534:3.3E-113 
370 535:6.2E-105 
370 536:4.7E-80 
370 537:1.1E-80 
370 538:1.9E-37 
176 650:1.3E-24 
176 651:5.6E-45 
176 652:7.4E-17 
176 653:9.6E-17 
176 654:3.8E-21 
370 540:1.9E-76 
176 655:3.0E-19 
370 541:4.1E-66 
176 656:1.5E-21 
176 657:1.4E-16 
176 659:2.2E-20 
168 543:5.1E-47 
168 544:4.0E-39 
168 545:1.7E-42 
176 661:4.1E-18 
122 210:2.9E-24 
168 546:1.4E-44 
122 211:3.4E-27 
168 547:2.3E-49 
176 663:1.3E-39 
122 212:2.2E-27 
168 548:1.8E-48 
176 664:2.0E-48 
122 213:3.3E-18 
168 549:2.4E-101 
176 665:4.2E-23 
176 666:8.2E-49 
122 215:3.4E-30 
176 667:2.0E-68 
122 216:6.7E-25 
176 668:4.4E-31 
176 669:1.9E-29 
122 218:8.8E-18 
122 219:1.3E-18 
168 540:8.2E-88 
168 541:4.4E-83 
168 542:1.4E-45 
176 680:2.9E-17 
168 532:2.0E-81 
168 533:3.7E-87 
176 671:4.8E-24 
168 534:2.4E-110 
122 221:2.9E-15 
168 535:5.1E-112 
176 673:1.6E-45 
122 222:1.8E-25 
168 536:1.2E-78 
176 674:4.4E-38 
168 537:1.5E-85 
176 675:8.4E-55 
168 538:4.3E-44 
176 676:6.4E-43 
168 539:4.4E-54 
176 677:2.2E-24 
122 226:7.7E-38 
176 678:2.7E-40 
122 227:6.4E-40 
176 679:1.6E-40 
122 228:3.9E-25 
122 229:2.8E-25 
168 530:9.9E-41 
168 531:2.2E-57 
168 529:2.3E-40 
176 690:4.2E-29 
176 691:1.2E-59 
168 521:8.3E-98 
176 681:1.3E-54 
168 522:1.4E-88 
176 682:5.7E-44 
176 683:3.2E-43 
176 684:2.9E-32 
168 525:6.5E-18 
176 685:6.2E-67 
176 686:4.3E-28 
168 527:3.4E-19 
176 687:9.9E-43 
168 528:2.6E-57 
176 688:2.1E-27 
168 520:8.3E-80 
168 518:5.2E-95 
168 519:7.7E-61 
168 510:1.1E-18 
176 692:8.7E-58 
168 511:3.8E-61 
176 693:1.0E-28 
168 512:5.6E-34 
176 694:6.1E-38 
168 513:3.3E-15 
176 695:6.1E-45 
176 696:8.6E-54 
122 201:7.0E-26 
168 515:6.7E-101 
176 697:4.3E-59 
122 202:3.9E-28 
168 516:6.6E-98 
176 698:9.4E-66 
122 203:2.9E-28 
168 517:8.4E-82 
176 699:8.2E-52 
122 204:3.5E-32 
122 205:7.7E-33 
122 207:3.5E-28 
122 208:1.2E-15 
122 209:5.5E-21 
370 586:1.4E-45 
370 587:1.2E-45 
370 588:1.5E-46 
370 589:1.2E-107 
0 140:4.9E-32 
122 260:3.6E-30 
0 141:1.7E-44 
122 261:8.0E-29 
122 252:1.1E-24 
370 590:4.9E-74 
0 133:1.8E-29 
122 253:2.0E-27 
370 591:2.3E-113 
0 134:2.3E-52 
370 592:8.7E-29 
0 135:1.4E-43 
370 593:6.8E-92 
0 136:7.5E-27 
122 256:2.8E-28 
370 594:5.2E-31 
0 137:5.9E-46 
122 257:9.0E-25 
370 595:1.0E-93 
0 138:1.0E-36 
122 258:4.9E-25 
370 596:1.3E-84 
0 139:1.0E-58 
122 259:3.2E-30 
370 597:1.9E-63 
370 598:6.9E-41 
370 599:1.2E-38 
0 150:1.9E-46 
122 270:1.7E-31 
0 151:7.5E-38 
122 271:1.2E-31 
0 152:4.2E-34 
122 272:3.8E-25 
0 142:1.7E-26 
122 262:2.8E-27 
0 143:2.5E-42 
122 263:3.4E-31 
0 144:8.3E-47 
122 264:4.5E-22 
0 145:2.5E-54 
122 265:1.5E-21 
0 146:1.3E-26 
122 266:3.4E-30 
0 147:2.8E-50 
122 267:6.9E-34 
0 148:1.6E-35 
122 268:1.1E-33 
122 269:7.9E-32 
122 230:1.3E-25 
0 111:4.0E-23 
122 231:8.9E-22 
0 112:3.4E-18 
122 233:1.2E-21 
122 234:1.1E-19 
122 235:4.2E-28 
122 236:1.4E-29 
122 237:3.5E-31 
122 239:1.6E-24 
122 250:1.3E-24 
0 120:1.6E-57 
122 240:3.6E-26 
0 121:3.3E-61 
122 241:1.8E-18 
0 122:5.8E-50 
122 242:1.1E-20 
0 123:3.5E-69 
122 243:6.1E-18 
0 124:1.3E-68 
122 244:1.6E-25 
122 245:1.0E-15 
0 126:2.8E-28 
122 246:6.5E-17 
0 127:3.5E-23 
122 247:4.2E-18 
122 248:3.7E-29 
122 249:8.6E-21 
370 542:5.6E-41 
370 543:2.6E-39 
370 544:9.9E-40 
370 545:3.6E-42 
370 546:6.5E-46 
370 547:8.3E-78 
370 548:2.8E-26 
370 549:1.5E-48 
59 380:9.4E-22 
122 295:2.0E-35 
122 296:3.5E-33 
122 297:1.1E-22 
122 298:3.7E-21 
122 299:9.0E-23 
370 550:3.6E-53 
370 551:1.6E-51 
370 552:3.0E-86 
370 553:6.3E-52 
370 554:5.4E-101 
370 555:3.8E-88 
370 556:2.1E-104 
370 557:4.5E-108 
370 558:4.5E-92 
370 559:6.2E-94 
0 100:2.1E-19 
59 393:1.6E-15 
0 101:1.1E-15 
59 394:3.8E-15 
59 395:3.2E-23 
370 560:4.4E-106 
0 103:9.1E-51 
370 561:1.6E-68 
0 104:1.8E-19 
370 562:1.1E-101 
0 105:1.5E-23 
370 563:3.5E-71 
0 106:7.4E-19 
0 107:7.6E-94 
0 108:2.4E-92 
0 109:3.7E-72 
176 609:3.3E-66 
370 564:1.2E-75 
370 565:6.3E-24 
370 566:3.3E-29 
370 567:2.2E-34 
122 280:9.4E-43 
370 568:8.2E-39 
122 281:1.1E-41 
370 569:7.1E-74 
122 282:7.7E-29 
122 283:3.8E-29 
122 273:1.1E-22 
122 274:6.3E-29 
122 275:3.2E-25 
122 276:5.8E-23 
370 570:1.9E-76 
122 277:2.0E-31 
370 571:1.9E-28 
122 278:3.9E-31 
370 572:1.1E-60 
122 279:7.3E-42 
370 573:4.5E-21 
59 365:5.3E-24 
176 600:6.5E-28 
370 574:7.0E-21 
59 366:1.1E-25 
176 601:1.2E-30 
59 367:9.8E-20 
176 602:1.6E-29 
176 603:2.0E-29 
176 604:8.7E-70 
176 605:2.0E-66 
176 606:1.1E-24 
176 607:8.8E-71 
176 608:3.6E-41 
370 575:2.4E-49 
370 576:5.4E-33 
370 577:1.2E-62 
122 290:7.8E-32 
370 578:3.6E-53 
122 291:4.1E-33 
370 579:2.1E-61 
122 292:2.0E-31 
122 293:9.1E-32 
122 294:3.6E-32 
122 284:2.8E-30 
59 370:2.3E-17 
122 285:1.2E-42 
59 371:3.1E-25 
122 286:3.8E-30 
370 580:3.3E-71 
59 372:7.6E-18 
122 287:1.9E-29 
370 581:3.8E-34 
59 373:8.9E-28 
122 288:5.8E-30 
370 582:8.6E-50 
59 374:6.8E-24 
122 289:1.4E-30 
370 583:3.1E-46 
59 375:1.4E-27 
176 610:4.8E-73 
370 584:6.3E-27 
176 611:4.3E-41 
59 377:1.4E-26 
176 612:2.6E-72 
59 378:3.8E-32 
176 613:6.8E-72 
59 379:1.5E-23 
176 614:7.1E-73 
176 615:3.7E-76 
176 616:1.2E-74 
176 617:9.7E-75 
176 618:5.6E-76 
176 619:1.1E-66 
59 222:2.6E-17 
59 226:1.7E-19 
59 227:5.2E-22 
59 230:1.1E-20 
59 231:2.1E-26 
59 232:1.9E-21 
59 235:6.5E-19 
59 237:1.2E-22 
59 201:1.7E-22 
59 202:1.2E-32 
59 203:7.5E-35 
59 204:2.4E-18 
59 209:8.3E-19 
59 210:6.2E-16 
59 215:1.2E-26 
59 218:2.1E-16 
0 296:5.6E-59 
0 297:8.7E-37 
0 298:6.3E-42 
0 299:2.2E-33 
0 280:8.9E-44 
0 281:3.8E-44 
0 282:1.5E-38 
0 283:2.2E-49 
0 284:1.7E-55 
0 274:1.7E-38 
0 275:4.3E-42 
0 276:5.7E-37 
0 277:1.7E-47 
0 278:2.3E-40 
0 279:4.4E-44 
0 290:6.9E-58 
0 291:3.5E-54 
0 292:4.9E-56 
0 293:6.0E-57 
0 294:1.0E-55 
0 295:2.9E-62 
0 285:6.7E-44 
0 286:8.0E-54 
0 287:7.8E-50 
0 288:3.8E-48 
0 289:4.0E-55 
168 466:1.5E-104 
168 467:7.6E-58 
168 468:3.2E-62 
168 469:5.4E-84 
168 460:5.8E-55 
168 461:5.1E-89 
168 462:1.9E-72 
168 463:9.1E-64 
168 464:4.8E-100 
168 465:3.6E-68 
168 455:9.2E-80 
168 456:1.5E-94 
168 457:1.4E-98 
168 458:4.4E-92 
168 459:1.9E-69 
168 450:2.0E-42 
168 451:1.3E-61 
168 452:9.4E-79 
168 453:2.9E-105 
168 454:2.2E-71 
275 296:1.6E-101 
275 297:0.0 
275 298:1.4E-63 
275 299:7.1E-66 
168 444:3.7E-49 
168 445:2.3E-16 
168 446:3.1E-20 
168 448:2.5E-25 
168 449:7.2E-43 
168 442:8.0E-49 
275 285:6.9E-53 
275 286:2.7E-101 
275 287:1.3E-112 
275 288:6.4E-111 
275 289:3.3E-106 
168 433:4.1E-18 
275 290:3.6E-110 
168 436:2.0E-15 
275 291:1.3E-96 
168 437:4.9E-19 
275 292:8.9E-108 
275 293:3.4E-104 
168 439:1.1E-56 
275 294:1.3E-98 
275 295:2.2E-104 
168 430:1.4E-49 
168 431:2.5E-74 
275 276:0.0 
275 277:9.8E-112 
275 278:5.3E-89 
275 279:1.5E-51 
275 280:8.5E-53 
275 281:1.4E-51 
275 282:0.0 
275 283:9.3E-110 
275 284:9.0E-96 
204 496:1.4E-68 
204 497:2.3E-52 
204 498:3.8E-53 
204 499:2.0E-81 
204 490:8.3E-85 
204 491:6.5E-43 
204 492:3.9E-37 
204 493:8.8E-69 
204 494:1.3E-39 
204 495:4.0E-89 
168 499:3.8E-107 
168 491:3.1E-75 
168 492:1.0E-32 
168 493:4.6E-101 
168 494:1.3E-41 
168 495:8.2E-86 
168 496:1.1E-93 
168 497:7.8E-91 
168 498:3.5E-58 
204 485:2.9E-35 
204 486:2.8E-35 
204 487:1.7E-56 
204 488:1.3E-76 
204 489:8.6E-68 
168 490:2.2E-107 
204 480:1.1E-69 
204 481:1.2E-90 
204 482:1.3E-44 
204 483:4.2E-38 
204 484:4.8E-45 
168 488:1.1E-99 
168 489:2.6E-92 
168 480:7.2E-84 
168 481:6.6E-104 
168 482:6.5E-75 
168 483:1.0E-33 
168 484:1.7E-76 
168 485:5.3E-56 
168 486:1.0E-56 
168 487:1.0E-104 
204 474:1.1E-34 
204 475:6.0E-70 
204 476:5.9E-32 
204 477:1.8E-62 
204 478:2.8E-62 
204 479:1.0E-67 
204 470:8.3E-24 
204 471:3.9E-35 
204 472:5.6E-28 
204 473:7.2E-34 
168 477:6.8E-63 
168 478:6.3E-63 
168 479:7.6E-89 
168 470:2.3E-32 
168 471:1.3E-57 
168 472:2.4E-41 
168 473:1.5E-55 
168 474:6.3E-37 
168 475:1.2E-80 
168 476:5.8E-40 
204 584:7.0E-16 
275 359:1.8E-30 
204 585:1.4E-37 
204 586:2.9E-50 
204 587:2.2E-50 
204 588:5.0E-46 
204 589:7.4E-67 
275 351:3.9E-117 
275 352:4.8E-113 
275 353:2.5E-117 
275 354:1.3E-117 
204 580:9.1E-53 
275 355:3.4E-103 
204 581:6.6E-40 
275 356:2.1E-98 
204 582:9.7E-49 
275 357:2.0E-105 
204 583:4.8E-43 
275 358:2.2E-104 
176 740:8.8E-64 
176 741:3.2E-58 
176 742:1.4E-52 
275 360:6.7E-61 
176 743:8.2E-26 
275 361:1.3E-64 
176 744:5.3E-59 
176 745:5.1E-44 
176 746:1.5E-51 
176 747:1.6E-43 
176 748:1.0E-44 
176 749:1.0E-44 
204 573:2.5E-29 
275 348:5.9E-99 
275 349:2.4E-102 
204 575:5.8E-44 
204 576:2.4E-35 
204 577:1.7E-43 
204 578:1.6E-92 
204 579:4.3E-59 
275 340:0.0 
275 341:1.6E-53 
275 342:0.0 
275 343:0.0 
275 344:1.7E-40 
204 570:1.8E-69 
275 345:1.3E-53 
275 346:1.3E-53 
204 572:1.0E-96 
275 347:1.6E-91 
176 750:6.0E-54 
176 751:5.5E-59 
176 752:9.6E-56 
176 753:2.5E-56 
176 754:3.6E-18 
275 350:2.3E-101 
176 755:1.5E-46 
176 756:3.9E-34 
176 757:8.2E-15 
176 758:7.2E-52 
176 759:2.7E-50 
204 562:1.1E-78 
275 337:1.8E-41 
204 563:4.1E-62 
275 338:1.3E-53 
204 564:5.5E-66 
275 339:1.3E-53 
204 565:9.4E-27 
204 566:7.6E-50 
204 567:2.6E-31 
204 568:2.6E-44 
204 569:9.4E-74 
275 330:0.0 
275 331:2.7E-88 
275 332:1.2E-64 
275 333:6.3E-21 
275 334:3.7E-41 
204 560:1.9E-84 
275 335:6.5E-41 
204 561:2.0E-58 
275 336:1.3E-38 
176 760:6.5E-41 
176 761:1.7E-33 
176 762:4.0E-47 
176 763:6.4E-47 
176 764:3.2E-46 
176 765:3.8E-50 
176 766:1.7E-50 
176 767:6.6E-15 
176 768:7.0E-15 
176 769:3.1E-52 
204 551:1.6E-56 
275 326:1.9E-101 
204 552:9.4E-75 
275 327:3.2E-60 
204 553:2.0E-47 
275 328:1.5E-105 
204 554:3.6E-83 
275 329:2.1E-27 
204 555:1.1E-69 
204 556:2.9E-83 
204 557:2.3E-85 
204 558:4.7E-74 
275 320:7.8E-117 
275 321:3.4E-116 
275 322:0.0 
275 323:3.0E-102 
275 324:6.5E-91 
204 550:4.0E-47 
275 325:1.9E-72 
176 770:3.9E-42 
176 771:1.2E-33 
176 772:4.6E-53 
176 773:4.9E-44 
176 775:6.6E-37 
176 776:2.6E-39 
204 559:1.1E-74 
204 540:3.2E-68 
275 315:1.2E-115 
204 541:2.7E-65 
275 316:9.8E-54 
204 542:5.9E-45 
275 317:4.4E-110 
204 543:4.5E-43 
275 318:4.5E-100 
204 544:5.9E-38 
275 319:0.0 
204 545:2.3E-41 
204 546:2.3E-44 
204 547:4.6E-73 
275 310:0.0 
275 311:1.4E-88 
275 312:1.5E-88 
275 313:6.9E-54 
275 314:1.6E-90 
168 422:5.1E-35 
168 423:7.5E-83 
168 424:4.1E-60 
176 782:4.8E-24 
168 425:8.4E-60 
168 426:8.3E-65 
168 427:1.1E-22 
168 428:9.1E-55 
168 429:2.3E-26 
204 548:1.5E-47 
204 549:3.0E-47 
168 420:9.2E-48 
168 421:5.0E-103 
275 304:6.1E-40 
204 530:1.6E-48 
275 305:1.5E-39 
204 531:3.3E-45 
275 306:5.1E-40 
204 532:2.4E-74 
275 307:2.4E-36 
204 533:3.6E-69 
275 308:0.0 
204 534:4.8E-82 
275 309:0.0 
204 535:8.1E-80 
204 536:1.2E-63 
168 419:9.1E-91 
275 300:7.0E-26 
275 301:3.5E-41 
275 302:5.0E-42 
275 303:4.9E-38 
168 411:7.3E-105 
168 412:9.5E-88 
168 413:6.9E-73 
168 414:4.6E-49 
168 415:7.1E-51 
168 416:1.4E-56 
168 417:2.8E-21 
204 537:3.2E-77 
204 538:1.1E-41 
204 539:6.6E-45 
168 410:3.2E-89 
204 520:1.1E-71 
204 521:6.2E-63 
204 522:9.0E-76 
204 525:2.8E-17 
168 408:1.4E-40 
168 409:9.3E-61 
168 400:2.7E-99 
168 401:3.2E-89 
168 402:3.9E-67 
168 403:3.1E-62 
168 404:9.1E-90 
168 405:9.9E-72 
168 406:2.1E-40 
168 407:1.4E-100 
204 528:5.6E-36 
204 529:2.1E-23 
204 510:2.1E-19 
204 511:4.4E-32 
204 512:3.6E-18 
204 515:5.5E-64 
204 516:4.8E-61 
204 517:3.4E-64 
204 518:1.8E-65 
204 519:4.9E-42 
204 500:9.9E-54 
204 501:5.0E-54 
204 502:6.6E-81 
204 503:4.9E-77 
0 260:4.0E-43 
0 261:8.0E-41 
0 262:9.2E-37 
0 252:1.5E-36 
0 253:2.3E-32 
0 254:6.3E-30 
0 255:1.7E-23 
0 256:1.1E-52 
0 257:2.6E-48 
0 258:2.6E-46 
0 259:4.1E-43 
204 504:1.5E-69 
204 505:2.2E-47 
204 506:1.2E-78 
204 507:7.0E-83 
204 508:2.2E-31 
204 509:6.7E-37 
0 270:2.2E-41 
0 271:4.3E-39 
0 272:1.3E-41 
0 273:1.5E-36 
0 263:1.9E-42 
0 264:1.3E-41 
0 265:9.9E-40 
0 266:2.8E-43 
0 267:3.8E-31 
0 268:4.5E-30 
0 269:5.4E-26 
0 240:5.6E-37 
0 230:6.2E-34 
0 231:1.6E-27 
0 232:1.5E-41 
59 283:4.6E-22 
0 233:4.4E-36 
59 284:6.8E-27 
0 234:2.7E-33 
0 235:4.8E-47 
0 236:6.8E-27 
59 287:3.8E-27 
0 237:4.0E-44 
0 238:6.9E-28 
0 239:2.7E-39 
0 250:1.7E-36 
59 290:1.4E-33 
0 251:2.7E-20 
59 291:6.0E-25 
0 241:9.0E-25 
59 292:1.3E-30 
0 242:1.4E-32 
0 243:2.7E-24 
0 244:1.0E-29 
59 295:6.0E-27 
0 245:2.2E-23 
0 246:6.3E-24 
0 247:9.6E-21 
0 248:1.2E-50 
0 249:1.3E-32 
176 708:6.1E-22 
176 709:6.5E-24 
59 260:3.3E-25 
0 210:1.2E-23 
0 211:4.3E-48 
59 262:1.5E-19 
0 212:1.7E-38 
59 263:2.3E-24 
0 213:1.8E-34 
59 264:6.0E-19 
0 214:4.5E-24 
59 265:5.5E-19 
0 215:2.7E-55 
59 266:1.1E-24 
0 216:1.7E-35 
176 700:8.6E-55 
0 217:6.1E-26 
176 701:2.2E-63 
0 218:2.5E-28 
176 702:1.5E-36 
0 219:1.1E-22 
176 704:1.0E-28 
176 705:8.1E-34 
176 706:1.4E-27 
176 707:1.5E-31 
176 719:5.4E-44 
59 270:1.9E-23 
0 220:1.6E-16 
59 271:4.9E-22 
0 221:1.3E-18 
0 222:4.0E-34 
0 223:2.4E-22 
0 224:2.0E-30 
0 225:4.8E-19 
0 226:1.5E-45 
59 277:2.4E-29 
176 710:1.8E-33 
0 227:1.3E-57 
59 278:4.3E-20 
176 711:1.6E-33 
0 228:1.5E-21 
176 712:9.7E-23 
0 229:4.3E-28 
176 713:1.5E-34 
176 714:5.4E-27 
176 715:9.3E-47 
176 716:7.9E-29 
176 717:2.7E-44 
176 718:2.0E-59 
59 242:4.4E-17 
176 720:1.6E-43 
176 721:5.5E-45 
176 722:5.5E-54 
176 723:4.2E-59 
176 724:2.4E-56 
59 248:2.0E-24 
176 725:6.9E-56 
176 726:2.0E-48 
176 727:3.9E-34 
176 728:8.0E-58 
176 729:2.3E-58 
59 250:3.7E-18 
0 200:3.5E-27 
0 201:1.8E-48 
59 252:6.7E-18 
0 202:5.0E-55 
176 730:1.9E-57 
0 203:1.0E-47 
176 731:2.2E-59 
0 204:5.2E-43 
176 732:4.4E-53 
0 205:3.0E-37 
59 256:6.6E-26 
176 733:9.5E-41 
0 206:7.0E-18 
59 257:3.1E-20 
176 734:1.7E-41 
0 207:1.6E-35 
59 258:3.2E-20 
176 735:1.1E-43 
0 208:3.6E-40 
59 259:1.9E-25 
176 736:3.4E-53 
0 209:3.7E-32 
176 737:3.9E-40 
176 738:2.0E-42 
176 739:7.9E-58 
59 100:7.1E-114 
59 101:7.8E-122 
59 102:9.3E-109 
59 105:1.4E-35 
59 106:6.9E-23 
59 108:3.9E-17 
59 112:2.0E-18 
168 392:4.4E-41 
168 393:2.5E-74 
168 394:5.2E-66 
168 395:1.9E-77 
168 396:1.0E-80 
168 397:3.1E-72 
168 398:1.5E-65 
168 399:8.9E-68 
370 388:1.2E-19 
370 389:4.4E-22 
370 391:5.6E-63 
370 392:2.5E-40 
370 393:7.3E-88 
370 394:7.6E-50 
370 395:3.4E-74 
370 396:3.6E-55 
370 397:1.3E-78 
370 398:1.3E-49 
370 390:4.0E-19 
370 399:1.4E-75 
0 395:1.2E-43 
0 396:3.0E-50 
0 397:6.6E-38 
0 398:1.3E-32 
0 399:4.7E-30 
168 345:4.3E-61 
168 346:2.5E-61 
168 347:1.1E-105 
168 348:5.9E-83 
168 349:3.3E-93 
168 340:4.6E-128 
168 341:1.3E-60 
168 342:7.4E-115 
168 343:2.1E-126 
168 344:2.7E-49 
168 334:1.2E-47 
168 335:1.6E-46 
168 336:3.1E-43 
168 337:3.7E-52 
168 338:1.2E-60 
168 339:1.6E-60 
168 330:9.0E-104 
168 331:1.2E-89 
168 332:1.8E-79 
168 333:7.4E-29 
168 323:1.4E-95 
168 324:5.2E-106 
168 325:7.5E-89 
168 326:1.1E-86 
168 327:4.5E-79 
168 328:6.3E-88 
168 329:6.7E-27 
168 320:3.1E-109 
168 321:2.8E-109 
168 322:1.8E-93 
168 312:2.3E-100 
168 313:1.2E-61 
168 314:5.2E-106 
168 315:2.6E-107 
168 316:1.1E-61 
168 317:1.7E-109 
168 318:1.1E-94 
168 319:1.4E-98 
168 310:1.3E-124 
168 311:4.7E-101 
168 390:1.1E-17 
168 391:4.9E-63 
168 389:2.6E-19 
168 381:3.4E-78 
168 382:2.4E-82 
168 383:5.3E-41 
168 384:1.7E-58 
168 385:1.8E-15 
168 386:2.7E-15 
168 387:1.8E-27 
168 388:4.6E-18 
168 380:7.4E-82 
168 378:1.6E-86 
168 379:2.3E-105 
168 370:7.0E-69 
168 371:2.9E-96 
168 372:1.2E-56 
168 373:8.6E-97 
168 374:1.9E-73 
168 375:3.4E-95 
168 376:5.4E-76 
168 377:1.9E-94 
168 367:3.6E-75 
168 368:2.5E-83 
168 369:3.0E-77 
168 360:3.0E-73 
168 361:1.1E-65 
168 362:2.3E-41 
168 363:2.4E-43 
168 364:7.1E-83 
168 365:2.1E-82 
168 366:6.6E-91 
204 595:2.4E-73 
204 596:3.3E-66 
204 597:2.3E-50 
204 598:2.9E-44 
204 599:3.5E-45 
204 590:1.3E-46 
204 591:1.9E-70 
204 592:7.7E-52 
204 593:8.2E-70 
204 594:3.4E-41 
168 356:1.1E-87 
168 357:3.8E-93 
168 358:2.1E-88 
168 359:1.1E-36 
168 350:1.8E-93 
168 351:8.4E-106 
168 352:1.2E-112 
168 353:8.2E-109 
168 354:1.1E-108 
168 355:8.1E-93 
204 694:2.1E-82 
204 695:1.1E-67 
204 696:9.3E-57 
204 697:1.4E-64 
204 698:1.9E-71 
204 699:1.4E-62 
204 690:6.1E-20 
204 691:1.6E-137 
204 692:3.4E-121 
556 557:0.0 
204 693:8.4E-32 
556 558:0.0 
556 559:0.0 
0 301:1.5E-39 
0 302:1.1E-41 
0 303:4.4E-35 
0 304:2.9E-42 
0 305:5.5E-37 
0 306:3.7E-29 
0 307:8.1E-25 
0 308:2.5E-36 
0 309:2.0E-36 
204 683:3.7E-35 
204 684:1.1E-26 
204 685:5.6E-68 
204 686:1.3E-49 
204 687:2.8E-119 
204 688:1.3E-38 
204 689:4.3E-29 
204 680:8.0E-24 
204 681:7.2E-43 
204 682:1.3E-46 
204 672:1.4E-23 
204 673:6.5E-61 
204 674:4.2E-65 
204 675:2.9E-63 
204 676:3.0E-59 
204 677:1.7E-34 
204 678:2.3E-47 
204 679:2.0E-48 
204 671:3.8E-21 
204 661:1.5E-35 
204 663:4.6E-90 
204 664:7.3E-66 
204 665:3.9E-28 
556 580:8.1E-75 
204 666:8.8E-130 
556 581:1.5E-33 
204 667:5.9E-70 
556 582:5.7E-72 
204 668:1.2E-51 
556 583:1.0E-67 
168 309:3.2E-113 
556 584:4.3E-28 
556 585:2.0E-32 
556 586:2.9E-79 
556 587:2.9E-79 
556 588:2.3E-52 
556 589:0.0 
204 660:8.5E-22 
168 301:3.0E-46 
168 302:4.3E-46 
168 303:2.4E-41 
168 304:1.9E-41 
168 305:3.2E-44 
168 306:3.8E-49 
168 307:1.5E-46 
168 308:2.5E-106 
204 669:5.0E-30 
168 300:5.8E-29 
204 650:4.5E-31 
204 651:2.2E-66 
204 652:8.1E-30 
204 653:1.9E-23 
556 590:5.5E-126 
556 591:0.0 
204 655:2.2E-24 
556 592:1.3E-39 
204 656:4.2E-20 
556 593:0.0 
556 594:5.8E-37 
556 595:3.6E-155 
556 596:2.1E-144 
556 597:2.1E-109 
556 598:4.4E-49 
556 599:3.5E-48 
204 659:7.5E-27 
204 640:4.5E-35 
204 641:3.4E-59 
204 642:8.0E-60 
204 643:6.3E-62 
204 644:2.0E-26 
204 645:3.1E-28 
556 560:0.0 
204 646:3.1E-63 
556 561:4.4E-116 
556 562:0.0 
556 563:3.1E-120 
556 564:2.8E-125 
556 565:2.7E-27 
556 566:6.3E-38 
556 567:5.8E-46 
556 568:5.4E-43 
556 569:3.1E-150 
204 647:1.1E-46 
204 648:2.3E-51 
204 649:7.3E-70 
204 630:1.4E-60 
204 631:3.1E-85 
204 632:1.3E-67 
204 633:2.0E-53 
556 570:1.6E-135 
204 634:1.5E-41 
556 571:4.3E-24 
204 635:1.7E-43 
556 572:1.0E-87 
556 573:4.5E-29 
556 574:1.3E-23 
556 575:8.3E-96 
556 576:3.6E-42 
556 577:6.0E-72 
556 578:1.7E-84 
556 579:8.9E-87 
204 636:1.7E-28 
204 637:4.4E-47 
204 638:1.6E-71 
204 620:8.6E-62 
204 621:1.2E-49 
204 622:4.0E-47 
204 623:9.1E-75 
204 624:1.8E-64 
0 380:4.6E-32 
0 381:5.9E-36 
0 382:1.5E-40 
0 383:1.6E-31 
0 373:5.3E-40 
59 182:2.8E-21 
0 374:4.0E-33 
59 183:1.3E-18 
0 375:1.8E-54 
59 184:1.2E-21 
0 376:8.6E-48 
59 185:2.5E-18 
0 377:2.2E-36 
59 186:1.9E-16 
0 378:3.8E-42 
59 187:6.8E-20 
0 379:2.7E-34 
59 188:4.1E-22 
59 189:9.7E-16 
204 625:4.0E-41 
204 626:3.1E-45 
204 627:6.6E-55 
204 628:4.4E-59 
204 629:4.3E-69 
204 610:8.1E-88 
204 611:1.6E-60 
204 612:6.5E-91 
204 613:5.0E-90 
0 391:1.7E-23 
0 392:5.6E-31 
0 393:1.3E-35 
0 394:4.8E-40 
0 384:3.4E-26 
59 195:1.2E-20 
0 387:6.5E-19 
0 389:1.1E-18 
59 199:1.6E-20 
204 614:1.2E-94 
204 615:3.2E-79 
204 616:2.2E-84 
204 617:1.5E-86 
204 618:5.1E-85 
204 619:1.6E-61 
204 600:1.4E-39 
204 601:5.4E-42 
204 602:6.7E-38 
0 360:4.9E-46 
0 361:6.3E-34 
0 351:1.7E-50 
59 160:7.1E-27 
0 352:3.7E-47 
0 353:1.1E-47 
59 162:3.4E-24 
370 371:1.7E-96 
0 354:1.3E-48 
370 372:4.6E-50 
0 355:3.1E-63 
59 164:8.9E-17 
370 373:2.8E-103 
0 356:5.6E-61 
370 374:2.9E-80 
0 357:1.7E-57 
370 375:1.2E-110 
0 358:1.4E-60 
370 376:1.0E-55 
0 359:1.1E-15 
59 168:6.8E-28 
204 603:8.4E-38 
204 604:2.2E-65 
204 605:2.8E-64 
204 606:8.6E-33 
204 607:4.6E-80 
204 608:1.7E-60 
204 609:1.5E-74 
370 377:3.7E-80 
370 378:9.4E-83 
370 379:4.4E-82 
0 370:2.2E-30 
0 371:1.6E-48 
0 372:3.7E-38 
59 170:1.2E-20 
0 362:5.8E-29 
59 171:2.7E-24 
370 380:4.4E-81 
0 363:6.5E-34 
59 172:6.3E-16 
370 381:1.2E-47 
0 364:2.5E-48 
59 173:2.1E-21 
370 382:4.9E-85 
0 365:4.3E-43 
370 383:4.1E-56 
0 366:1.9E-46 
59 175:1.4E-23 
370 384:9.4E-60 
0 367:4.7E-38 
59 176:3.2E-17 
370 385:1.3E-23 
0 368:2.3E-48 
370 386:1.4E-25 
0 369:1.1E-47 
370 387:3.5E-32 
0 330:7.9E-31 
0 331:2.7E-59 
0 332:3.5E-35 
0 334:1.1E-42 
0 335:1.3E-39 
59 144:7.2E-19 
0 336:5.8E-38 
59 145:1.1E-18 
0 337:1.1E-29 
0 338:6.3E-45 
59 147:3.0E-25 
0 339:6.0E-45 
0 350:1.5E-60 
0 340:9.0E-44 
0 341:4.8E-45 
59 150:3.9E-22 
0 342:6.7E-35 
0 343:7.3E-44 
0 344:1.7E-25 
0 345:1.2E-44 
59 154:1.7E-18 
0 346:7.1E-45 
0 347:3.5E-43 
59 156:1.3E-25 
0 348:3.6E-52 
59 157:5.5E-28 
0 349:1.6E-57 
0 310:1.2E-44 
0 311:8.0E-39 
0 312:1.6E-38 
0 313:2.0E-44 
0 314:1.6E-43 
0 315:6.1E-52 
0 316:1.7E-44 
0 317:8.9E-47 
59 126:1.2E-19 
0 318:7.8E-59 
0 319:2.4E-36 
0 320:3.0E-50 
0 321:1.0E-51 
0 322:9.6E-31 
0 323:1.6E-61 
0 324:1.9E-43 
0 325:1.5E-35 
59 134:4.2E-29 
0 326:6.0E-58 
59 135:5.7E-18 
0 327:1.6E-27 
0 328:1.7E-61 
0 329:7.4E-22 
59 139:1.3E-23 
320 550:1.7E-97 
320 551:1.0E-66 
320 552:1.7E-180 
320 553:1.7E-83 
320 554:0.0 
320 555:0.0 
320 556:0.0 
320 557:0.0 
320 558:0.0 
320 559:0.0 
320 560:0.0 
320 561:3.8E-129 
320 562:0.0 
320 563:2.4E-133 
320 564:2.6E-138 
320 565:5.0E-28 
320 566:2.2E-41 
320 567:3.7E-49 
320 568:1.7E-46 
320 569:4.4E-158 
168 293:3.9E-94 
168 294:1.0E-95 
168 295:1.4E-93 
168 296:9.8E-94 
168 297:5.0E-99 
168 298:1.6E-72 
168 299:2.0E-72 
320 570:1.3E-148 
320 571:1.4E-27 
320 572:1.5E-94 
320 573:1.8E-31 
320 574:1.4E-24 
168 290:3.0E-98 
320 575:2.6E-99 
168 291:3.3E-86 
320 576:6.9E-45 
168 292:2.6E-95 
320 577:5.2E-79 
320 578:2.4E-93 
320 579:3.1E-90 
38 189:2.5E-27 
168 282:1.2E-116 
38 182:1.6E-21 
168 283:3.1E-101 
38 183:1.1E-17 
168 284:2.1E-84 
38 184:6.6E-27 
168 285:5.2E-63 
38 185:4.8E-26 
168 286:1.8E-88 
38 186:3.4E-21 
168 287:2.0E-109 
38 187:5.5E-20 
168 288:1.2E-104 
38 188:1.9E-19 
168 289:4.7E-94 
320 580:1.8E-82 
320 581:1.6E-34 
320 582:4.8E-81 
320 583:1.1E-72 
320 584:1.5E-29 
320 585:2.7E-35 
320 586:8.6E-82 
168 280:9.4E-62 
320 587:6.6E-82 
38 191:3.0E-22 
168 281:8.8E-61 
320 588:6.8E-50 
320 589:0.0 
168 279:4.5E-60 
168 271:9.8E-100 
168 272:1.3E-119 
168 273:2.0E-113 
38 195:8.6E-27 
168 274:1.5E-116 
168 275:3.2E-120 
168 276:6.2E-114 
168 277:3.0E-115 
320 590:8.1E-149 
168 278:3.1E-104 
320 591:0.0 
320 592:3.9E-44 
320 593:0.0 
320 594:1.1E-39 
320 595:2.3E-168 
320 596:7.8E-158 
320 597:3.1E-120 
320 598:2.9E-51 
320 599:4.6E-50 
168 224:4.9E-74 
168 225:3.5E-29 
168 226:3.7E-98 
168 227:1.2E-138 
168 228:5.8E-37 
168 229:1.1E-37 
168 220:7.2E-21 
168 221:2.6E-60 
168 222:1.8E-83 
168 223:5.4E-31 
168 213:2.1E-50 
168 214:6.3E-54 
168 215:9.9E-123 
168 216:7.3E-95 
168 217:1.2E-78 
168 218:4.3E-42 
168 219:1.4E-40 
168 210:2.6E-38 
168 211:1.9E-95 
168 212:1.8E-117 
168 202:1.4E-102 
168 203:3.5E-108 
168 204:3.7E-68 
168 205:4.7E-34 
168 206:2.9E-32 
168 207:3.5E-79 
168 208:3.3E-70 
168 209:6.2E-46 
168 200:3.1E-62 
168 201:1.3E-85 
168 270:7.7E-102 
168 268:1.1E-47 
168 269:9.0E-39 
168 260:3.3E-48 
168 261:1.4E-44 
168 262:2.5E-45 
168 263:2.7E-46 
168 264:2.0E-44 
168 265:8.1E-45 
168 266:1.4E-48 
168 267:3.7E-47 
168 257:5.9E-40 
168 258:1.8E-40 
168 259:9.6E-48 
168 250:3.4E-100 
168 251:7.2E-25 
168 252:1.2E-100 
168 253:3.4E-96 
168 254:3.1E-47 
168 255:2.2E-29 
168 256:3.3E-92 
168 246:4.4E-41 
250 615:5.7E-82 
168 247:5.6E-37 
250 616:2.4E-80 
168 248:3.9E-88 
250 617:6.5E-79 
168 249:8.3E-44 
250 618:1.0E-83 
250 619:1.5E-73 
168 240:7.7E-75 
168 241:5.7E-67 
250 610:3.5E-84 
168 242:3.3E-75 
250 611:1.0E-56 
168 243:1.2E-47 
250 612:7.2E-88 
168 244:1.0E-30 
250 613:1.0E-87 
168 245:1.7E-41 
250 614:7.2E-84 
168 235:6.4E-97 
250 604:5.4E-149 
168 236:3.7E-33 
250 605:1.4E-139 
168 237:0.0 
250 606:8.1E-42 
168 238:3.6E-52 
250 607:5.0E-81 
168 239:9.4E-61 
250 608:1.3E-56 
250 609:1.9E-79 
168 230:1.1E-71 
168 231:3.6E-65 
250 600:1.3E-36 
168 232:7.8E-79 
250 601:3.8E-39 
168 233:1.8E-74 
250 602:4.4E-43 
168 234:2.8E-48 
250 603:4.1E-43 
250 516:3.0E-78 
250 517:8.7E-67 
250 518:4.5E-73 
250 519:1.0E-43 
0 410:6.8E-57 
0 411:4.0E-53 
0 412:4.3E-60 
0 413:4.0E-34 
0 414:1.2E-33 
0 415:2.4E-22 
0 416:1.3E-25 
250 510:6.3E-18 
0 417:7.1E-16 
250 511:7.1E-79 
0 418:6.7E-17 
250 512:4.5E-21 
0 419:9.2E-50 
250 514:5.1E-17 
250 515:2.2E-77 
250 505:5.0E-41 
250 506:9.8E-77 
250 507:5.7E-72 
0 420:3.1E-34 
250 508:3.4E-24 
0 421:7.9E-56 
250 509:2.0E-32 
0 422:5.5E-24 
0 423:4.2E-46 
0 424:1.1E-52 
0 425:7.1E-46 
0 426:1.8E-45 
0 428:4.6E-51 
250 500:1.4E-127 
0 429:8.1E-30 
250 501:4.7E-60 
250 502:6.1E-79 
250 503:5.7E-81 
250 504:4.8E-57 
250 540:7.7E-75 
250 538:1.1E-41 
250 539:2.2E-38 
250 530:1.0E-41 
250 531:6.6E-57 
250 532:4.0E-75 
250 533:9.0E-78 
250 534:2.5E-73 
250 535:2.8E-84 
250 536:8.3E-59 
250 537:1.1E-75 
250 527:8.3E-16 
250 528:9.6E-47 
250 529:8.9E-41 
0 400:1.7E-47 
0 401:2.2E-39 
0 402:3.6E-38 
0 403:6.5E-34 
0 404:1.0E-44 
250 520:9.3E-69 
0 405:1.4E-39 
250 521:3.6E-71 
0 406:9.7E-19 
250 522:5.3E-73 
0 407:1.1E-43 
0 408:4.4E-28 
0 409:2.1E-46 
250 525:4.7E-17 
250 560:7.8E-87 
250 561:1.0E-44 
250 562:2.4E-75 
250 552:7.8E-74 
250 553:1.3E-125 
250 554:3.6E-84 
250 555:1.5E-68 
250 556:2.1E-83 
250 557:8.7E-85 
250 558:3.8E-76 
250 559:1.1E-73 
250 550:1.4E-137 
250 551:1.0E-53 
250 549:3.2E-105 
250 541:7.2E-74 
250 542:3.1E-38 
250 543:7.4E-40 
250 544:8.7E-40 
250 545:3.9E-35 
250 546:1.5E-38 
250 547:8.1E-62 
250 548:1.0E-63 
250 580:1.0E-55 
391 700:6.4E-37 
250 581:2.0E-38 
391 701:2.4E-38 
250 582:1.6E-47 
391 702:6.9E-30 
250 583:5.3E-67 
250 584:5.0E-22 
391 704:1.9E-50 
391 705:5.5E-41 
391 706:2.2E-23 
391 707:1.4E-46 
391 708:2.2E-31 
391 709:2.9E-35 
250 575:2.0E-90 
250 576:4.2E-39 
250 577:3.5E-74 
250 578:1.4E-62 
250 579:9.6E-58 
391 710:1.5E-31 
391 711:1.5E-30 
250 570:4.6E-61 
391 712:1.6E-18 
250 571:5.0E-30 
391 713:1.2E-23 
250 572:4.0E-65 
391 714:2.2E-39 
250 573:7.6E-25 
391 715:1.0E-29 
391 716:2.6E-36 
391 717:1.5E-58 
391 718:1.6E-89 
391 719:2.5E-34 
250 563:2.1E-47 
250 564:1.4E-51 
250 565:9.1E-29 
250 566:1.0E-40 
250 567:4.0E-35 
250 568:4.5E-33 
250 569:1.5E-81 
391 720:3.7E-61 
391 721:1.3E-59 
391 722:2.2E-56 
391 723:8.6E-65 
391 724:7.3E-36 
391 725:1.6E-40 
391 726:2.4E-65 
391 727:7.7E-43 
391 728:9.2E-104 
391 729:1.4E-46 
0 494:1.9E-40 
0 495:3.4E-50 
0 496:1.8E-44 
38 125:5.9E-37 
0 497:1.5E-32 
38 126:2.4E-40 
0 498:1.2E-38 
0 499:5.6E-46 
250 596:1.9E-57 
250 597:8.5E-47 
250 598:1.0E-42 
250 599:6.0E-45 
391 730:4.6E-74 
391 731:3.3E-37 
250 590:6.5E-63 
391 732:1.1E-37 
250 591:3.4E-72 
391 733:2.7E-58 
250 592:1.1E-42 
391 734:1.9E-47 
250 593:5.6E-72 
391 735:3.4E-32 
250 594:9.8E-35 
391 736:2.2E-98 
250 595:3.8E-64 
391 737:6.6E-33 
391 738:1.6E-57 
391 739:1.1E-65 
38 134:9.1E-32 
38 135:1.2E-22 
663 770:1.8E-49 
38 139:4.4E-39 
663 771:3.5E-29 
663 772:9.1E-46 
663 773:1.8E-52 
250 585:8.9E-33 
663 774:1.8E-30 
250 586:1.0E-59 
663 775:7.9E-49 
250 587:1.0E-59 
663 776:8.9E-52 
250 588:2.2E-48 
250 589:2.4E-75 
391 740:3.1E-75 
391 741:1.9E-39 
391 742:1.2E-34 
391 743:9.9E-40 
391 744:4.3E-97 
391 745:2.0E-34 
391 746:3.3E-67 
391 747:3.5E-61 
391 748:9.7E-60 
391 749:4.7E-60 
0 480:6.7E-62 
0 481:8.4E-55 
0 482:1.1E-34 
0 472:1.7E-21 
38 101:1.3E-172 
0 473:3.2E-25 
38 102:1.0E-156 
0 474:6.5E-24 
0 475:3.1E-53 
0 476:1.1E-26 
38 105:1.4E-61 
0 477:9.3E-43 
38 106:9.8E-28 
0 478:7.9E-43 
38 107:2.8E-17 
0 479:2.6E-53 
38 108:4.4E-18 
391 750:2.3E-56 
38 100:1.8E-152 
391 751:3.9E-65 
391 752:1.9E-40 
391 753:6.9E-36 
391 754:3.0E-32 
391 755:1.3E-30 
391 756:5.7E-38 
391 758:2.5E-42 
320 500:1.6E-89 
391 759:5.9E-34 
38 109:1.9E-16 
320 501:0.0 
320 502:0.0 
320 503:5.0E-176 
320 504:6.3E-151 
0 490:7.1E-50 
320 505:3.5E-50 
0 491:3.2E-44 
320 506:5.1E-176 
0 492:1.2E-23 
320 507:0.0 
0 493:2.1E-53 
320 508:3.3E-31 
0 483:2.6E-33 
320 509:4.3E-121 
0 484:9.9E-35 
0 485:9.5E-40 
0 486:1.6E-28 
0 487:6.3E-47 
0 488:9.9E-45 
0 489:9.6E-43 
391 760:4.4E-25 
391 761:1.9E-26 
391 762:7.6E-39 
391 763:5.8E-39 
663 749:1.6E-88 
391 764:2.2E-38 
391 765:2.9E-41 
391 766:7.9E-37 
320 510:1.5E-27 
391 769:3.2E-37 
320 511:4.7E-47 
320 512:1.2E-59 
320 513:7.6E-23 
320 514:1.4E-26 
320 515:0.0 
320 516:9.4E-172 
320 517:1.3E-160 
320 518:2.2E-174 
0 460:2.3E-26 
320 519:1.6E-104 
0 450:2.0E-31 
0 451:6.8E-41 
38 168:1.6E-32 
0 452:4.7E-56 
38 169:2.1E-18 
0 453:9.5E-45 
0 454:4.2E-44 
0 455:2.0E-43 
0 456:1.9E-40 
0 457:2.3E-28 
663 740:2.2E-54 
0 458:8.1E-29 
663 741:9.6E-55 
0 459:2.6E-33 
38 160:2.8E-29 
663 742:5.3E-82 
38 161:3.7E-27 
663 743:1.2E-41 
38 162:5.5E-25 
663 744:4.5E-83 
38 163:9.9E-27 
391 770:4.7E-40 
663 745:1.1E-93 
38 164:7.7E-21 
391 771:1.5E-26 
663 746:7.1E-95 
38 165:5.1E-17 
391 772:1.2E-43 
663 747:6.7E-94 
391 773:1.3E-83 
663 748:4.4E-107 
663 738:8.7E-109 
391 775:3.3E-45 
663 739:1.5E-63 
391 776:6.8E-44 
320 520:8.9E-162 
320 521:7.4E-157 
320 522:3.8E-155 
320 524:2.5E-18 
320 525:1.4E-18 
320 526:3.9E-15 
320 527:5.6E-37 
320 528:2.5E-94 
0 470:3.4E-18 
320 529:2.6E-72 
0 471:2.5E-24 
0 461:4.8E-42 
0 462:1.6E-40 
38 179:1.4E-21 
0 463:1.4E-39 
0 464:1.1E-49 
0 465:6.2E-27 
0 466:8.0E-50 
0 467:8.3E-27 
0 468:2.6E-30 
0 469:2.6E-44 
38 170:4.4E-34 
663 730:1.2E-54 
38 171:2.6E-25 
663 731:2.9E-54 
38 172:2.6E-22 
663 732:3.8E-71 
38 173:3.2E-21 
663 733:6.8E-103 
38 174:4.3E-24 
663 734:6.1E-105 
38 175:5.7E-27 
663 735:1.7E-96 
38 176:2.0E-15 
663 736:1.1E-76 
38 177:1.8E-37 
663 737:4.1E-99 
320 530:1.9E-51 
320 531:4.4E-66 
320 532:1.6E-167 
320 533:0.0 
320 534:0.0 
320 535:0.0 
320 536:9.9E-142 
320 537:9.2E-171 
320 538:5.4E-68 
320 539:1.0E-71 
38 145:1.8E-30 
0 430:5.5E-43 
38 147:8.1E-29 
0 431:1.3E-45 
38 148:4.9E-16 
0 432:1.2E-16 
663 760:2.8E-36 
663 761:4.7E-29 
663 762:6.3E-57 
663 763:5.8E-55 
663 764:1.5E-57 
663 765:3.4E-50 
0 439:1.6E-20 
38 140:1.6E-15 
663 766:6.4E-49 
38 142:6.8E-15 
663 768:3.9E-28 
38 143:3.4E-21 
663 769:3.7E-51 
38 144:6.9E-23 
320 540:4.5E-140 
320 541:3.0E-123 
320 542:1.5E-46 
320 543:1.2E-48 
320 544:1.1E-45 
320 545:1.7E-43 
320 546:2.4E-46 
320 547:1.8E-153 
320 548:2.2E-41 
320 549:1.3E-84 
38 157:1.5E-44 
0 442:8.3E-36 
38 159:2.2E-38 
0 444:1.2E-31 
0 445:3.6E-15 
663 750:2.4E-76 
663 751:1.4E-56 
663 752:1.6E-59 
0 448:3.3E-31 
663 753:5.7E-59 
0 449:5.3E-36 
38 150:3.7E-38 
663 754:5.5E-53 
663 755:6.7E-61 
663 756:2.1E-37 
38 153:7.3E-24 
663 757:3.6E-41 
663 758:1.2E-48 
38 155:1.8E-30 
663 759:7.8E-51 
391 686:5.5E-21 
663 705:9.4E-84 
391 687:1.5E-35 
663 706:3.0E-71 
320 671:3.4E-30 
391 688:1.9E-19 
663 707:7.5E-54 
663 708:7.9E-72 
168 190:1.4E-72 
320 673:2.8E-69 
663 709:5.9E-69 
168 191:1.5E-106 
320 674:4.1E-74 
168 192:8.5E-34 
320 675:3.9E-68 
168 193:2.8E-40 
320 676:5.4E-71 
320 677:8.1E-30 
320 678:1.3E-58 
320 679:2.4E-73 
168 183:1.1E-88 
168 184:3.1E-101 
391 690:1.9E-25 
168 185:9.5E-40 
391 691:3.3E-75 
168 186:1.5E-92 
391 692:1.4E-70 
663 700:1.0E-62 
168 187:3.0E-104 
391 693:2.1E-15 
663 701:1.3E-56 
168 188:4.0E-80 
391 694:4.6E-31 
663 702:2.5E-29 
168 189:5.8E-102 
391 695:1.3E-24 
391 696:1.5E-38 
663 704:5.6E-75 
320 680:3.2E-25 
391 697:3.8E-36 
320 681:4.1E-65 
391 698:1.1E-83 
320 682:3.7E-53 
391 699:2.2E-58 
320 683:4.3E-44 
320 684:4.1E-35 
168 180:3.2E-62 
320 685:2.2E-97 
168 181:9.2E-44 
320 686:2.5E-42 
168 182:4.4E-103 
320 687:6.3E-108 
320 688:1.2E-44 
168 172:1.2E-113 
168 173:6.0E-100 
168 174:5.2E-99 
168 175:7.2E-144 
168 176:8.9E-75 
168 177:4.9E-77 
168 178:3.0E-40 
168 179:3.4E-96 
320 690:1.8E-29 
320 691:2.1E-118 
663 727:2.7E-64 
320 692:1.0E-104 
663 728:1.2E-78 
320 693:3.6E-36 
663 729:4.7E-62 
320 694:6.3E-86 
320 695:1.5E-74 
320 696:1.5E-89 
168 170:1.4E-64 
320 697:3.5E-93 
168 171:4.7E-100 
320 698:1.1E-87 
320 699:9.1E-80 
168 169:1.1E-39 
663 720:6.2E-94 
663 721:2.7E-88 
663 722:1.3E-75 
663 723:5.3E-57 
663 724:3.1E-60 
663 725:6.2E-56 
663 726:1.8E-83 
663 716:4.9E-43 
663 717:6.0E-102 
663 718:5.3E-76 
663 719:8.9E-91 
663 710:1.1E-58 
663 711:6.8E-56 
663 712:4.9E-29 
663 713:4.7E-75 
663 714:4.8E-46 
663 715:1.2E-60 
168 194:7.6E-39 
168 195:2.7E-105 
168 196:1.3E-72 
168 197:1.1E-56 
168 198:8.4E-77 
168 199:4.2E-137 
250 714:4.0E-38 
250 715:4.5E-60 
250 716:2.8E-37 
250 717:4.1E-50 
250 718:3.5E-73 
250 719:6.0E-58 
250 710:2.2E-33 
250 711:1.4E-42 
250 712:1.3E-22 
250 713:1.3E-43 
250 704:4.2E-37 
250 705:4.4E-42 
250 706:2.5E-34 
250 707:2.3E-38 
250 708:3.4E-34 
250 709:5.4E-33 
250 700:3.9E-63 
250 701:2.8E-62 
250 702:9.4E-37 
250 736:1.6E-71 
250 737:3.1E-51 
250 738:9.0E-48 
250 739:6.2E-66 
250 730:2.5E-79 
250 731:9.2E-66 
250 732:7.2E-55 
250 733:4.2E-50 
250 734:1.2E-45 
250 735:7.0E-52 
250 725:4.6E-56 
250 726:2.1E-62 
250 727:6.0E-32 
250 728:3.6E-75 
250 729:1.2E-59 
250 720:4.7E-53 
250 721:2.8E-47 
250 722:2.8E-48 
250 723:1.4E-70 
250 724:3.4E-63 
250 637:6.2E-47 
250 638:3.8E-77 
250 639:3.6E-19 
0 530:6.7E-28 
0 531:3.1E-40 
0 532:1.9E-44 
0 533:4.0E-49 
0 534:2.8E-49 
0 535:2.2E-50 
0 536:3.0E-35 
250 630:6.3E-70 
0 537:9.4E-48 
250 631:5.1E-93 
0 538:7.6E-36 
250 632:2.2E-66 
0 539:3.5E-26 
250 633:3.0E-57 
250 634:5.6E-53 
250 635:8.7E-37 
250 636:3.0E-39 
250 626:7.2E-36 
250 627:6.4E-49 
0 540:3.3E-46 
250 628:6.4E-64 
0 541:5.4E-56 
250 629:4.6E-71 
0 542:6.2E-42 
0 543:4.4E-42 
0 544:9.0E-40 
0 545:6.2E-38 
0 546:1.1E-41 
0 547:1.4E-48 
0 548:3.3E-19 
250 620:6.2E-74 
0 549:3.7E-31 
250 621:2.7E-45 
250 622:1.0E-42 
250 623:9.8E-111 
250 624:3.2E-70 
250 625:2.3E-33 
250 660:6.2E-21 
250 661:5.8E-28 
250 659:9.4E-26 
0 510:7.1E-22 
250 651:5.4E-55 
0 514:3.0E-18 
250 652:1.3E-33 
0 515:2.9E-46 
250 653:1.7E-30 
0 516:2.3E-47 
250 654:8.8E-25 
0 517:4.2E-51 
250 655:1.4E-23 
0 518:2.7E-51 
250 656:9.3E-31 
0 519:1.8E-28 
250 650:8.9E-31 
250 648:2.5E-48 
250 649:2.4E-70 
0 520:4.6E-57 
0 521:2.3E-44 
0 522:2.8E-58 
250 640:2.5E-44 
250 641:9.4E-66 
250 642:3.9E-66 
250 643:2.2E-52 
0 528:2.0E-27 
250 644:9.2E-27 
0 529:1.1E-21 
250 645:4.6E-31 
250 646:2.1E-47 
250 647:4.6E-49 
250 680:2.3E-30 
250 681:2.2E-48 
250 682:6.9E-48 
250 683:7.7E-34 
38 201:1.4E-20 
38 202:4.1E-30 
38 203:9.3E-36 
38 204:9.6E-35 
38 207:1.2E-34 
250 673:6.6E-60 
250 674:2.8E-54 
250 675:1.7E-60 
250 676:8.1E-56 
250 677:1.2E-31 
250 678:1.6E-43 
250 679:1.8E-47 
250 671:1.3E-28 
38 211:1.8E-29 
663 690:3.2E-24 
663 691:0.0 
663 692:3.7E-157 
38 215:6.3E-30 
663 693:1.0E-25 
38 216:4.9E-18 
663 694:8.2E-165 
0 500:2.0E-31 
663 695:4.3E-61 
0 501:1.1E-39 
38 218:4.9E-23 
663 696:8.1E-61 
0 502:5.2E-46 
663 697:1.3E-70 
0 503:9.6E-57 
250 663:1.2E-51 
663 698:1.1E-68 
0 504:2.1E-35 
250 664:1.8E-55 
663 699:1.7E-57 
0 505:4.1E-41 
250 665:1.3E-22 
0 506:9.5E-50 
250 666:6.0E-66 
0 507:1.0E-61 
250 667:1.1E-72 
0 508:1.6E-24 
250 668:7.7E-42 
0 509:5.8E-20 
250 669:1.2E-31 
250 695:4.0E-55 
250 696:2.3E-63 
250 697:1.1E-66 
250 698:7.5E-69 
250 699:4.5E-61 
250 690:5.1E-31 
250 691:2.4E-60 
250 692:2.1E-61 
250 694:2.9E-56 
250 684:3.0E-34 
250 685:2.0E-57 
250 686:1.7E-38 
250 687:1.7E-63 
250 688:1.9E-33 
391 600:2.0E-41 
391 601:1.7E-43 
391 602:3.9E-20 
391 603:4.3E-20 
391 604:4.5E-72 
391 605:5.7E-39 
391 606:4.1E-19 
391 607:3.2E-122 
391 608:1.4E-27 
391 609:9.2E-138 
38 248:1.5E-23 
663 664:1.8E-61 
663 665:2.0E-50 
663 666:7.0E-173 
663 667:7.8E-63 
38 240:2.3E-18 
663 668:3.2E-44 
663 669:7.8E-30 
38 242:1.4E-16 
391 610:1.5E-161 
391 611:1.3E-27 
391 612:2.1E-131 
391 613:3.0E-131 
391 614:8.0E-136 
391 615:3.2E-112 
391 616:0.0 
320 600:1.3E-43 
391 617:0.0 
320 601:5.5E-46 
391 618:0.0 
320 602:6.5E-43 
391 619:1.0E-119 
320 603:1.3E-43 
320 604:2.1E-114 
320 605:6.3E-111 
320 606:7.2E-42 
320 607:0.0 
320 608:2.3E-73 
320 609:0.0 
38 258:1.5E-19 
38 259:3.9E-23 
38 250:2.2E-17 
38 252:2.7E-17 
38 253:1.3E-22 
391 620:1.7E-120 
391 621:2.2E-34 
391 622:4.7E-22 
391 623:4.2E-104 
391 624:7.0E-118 
391 625:2.3E-21 
391 626:2.8E-18 
320 610:0.0 
391 627:8.8E-30 
320 611:2.3E-76 
391 628:9.3E-80 
320 612:0.0 
391 629:1.0E-82 
320 613:0.0 
320 614:0.0 
320 615:0.0 
320 616:0.0 
320 617:0.0 
320 618:0.0 
0 593:1.2E-35 
38 222:7.8E-18 
320 619:0.0 
0 594:6.9E-27 
0 595:1.6E-35 
663 680:1.1E-22 
0 596:9.3E-31 
663 681:1.1E-48 
0 597:1.4E-25 
38 226:1.9E-24 
663 682:1.4E-44 
0 598:1.1E-41 
38 227:7.2E-25 
663 683:2.1E-39 
0 599:1.4E-39 
663 684:3.3E-23 
663 685:3.8E-64 
663 686:5.2E-47 
663 687:8.4E-172 
663 688:1.6E-31 
663 689:8.0E-18 
391 630:7.3E-45 
391 631:2.5E-150 
391 632:4.8E-169 
391 633:4.5E-150 
391 634:5.7E-34 
391 635:3.7E-19 
391 636:1.6E-23 
320 620:0.0 
391 637:7.2E-35 
320 621:1.7E-43 
391 638:8.9E-73 
320 622:2.8E-44 
391 639:8.2E-18 
320 623:2.6E-124 
320 624:0.0 
320 625:5.7E-42 
320 626:1.1E-45 
320 627:3.3E-76 
320 628:1.5E-131 
320 629:0.0 
38 237:2.0E-22 
663 671:1.9E-24 
663 673:3.4E-52 
663 674:2.0E-56 
663 675:3.8E-48 
663 676:2.8E-50 
663 677:1.4E-26 
663 678:5.7E-53 
663 679:1.4E-53 
38 231:1.9E-28 
391 640:2.8E-40 
391 641:3.1E-62 
391 642:1.1E-64 
391 643:5.9E-25 
391 646:4.4E-57 
320 630:3.0E-178 
391 647:2.6E-30 
320 631:0.0 
391 648:1.7E-50 
320 632:1.2E-170 
391 649:5.8E-47 
320 633:9.5E-121 
320 634:9.9E-69 
320 635:1.8E-46 
320 636:4.1E-45 
320 637:4.7E-81 
320 638:1.0E-94 
0 580:1.8E-34 
320 639:9.7E-19 
0 581:5.0E-27 
0 571:6.7E-21 
38 288:5.9E-27 
0 572:1.1E-51 
38 289:2.7E-32 
0 573:1.1E-17 
0 574:9.1E-16 
0 575:2.9E-34 
0 576:2.1E-36 
0 577:6.9E-38 
0 578:9.4E-49 
0 579:4.2E-32 
38 283:3.9E-25 
391 650:1.8E-18 
38 286:8.6E-28 
391 651:3.3E-26 
38 287:7.1E-34 
391 652:3.9E-18 
391 653:1.2E-15 
391 654:6.6E-18 
320 640:3.2E-54 
320 641:2.1E-86 
320 642:3.5E-93 
38 290:7.2E-34 
320 643:5.5E-76 
320 644:5.1E-27 
320 645:2.6E-27 
320 646:5.8E-66 
320 647:6.3E-57 
320 648:5.2E-69 
0 590:2.0E-31 
320 649:4.1E-84 
0 591:4.5E-39 
0 592:3.3E-23 
0 582:3.6E-35 
0 583:6.5E-23 
0 585:4.8E-24 
0 586:6.8E-37 
0 587:6.3E-37 
0 588:4.5E-30 
0 589:1.6E-43 
38 291:7.4E-26 
38 292:1.2E-32 
38 293:1.0E-27 
38 294:5.6E-29 
38 295:4.7E-29 
38 296:2.3E-31 
391 661:5.9E-22 
391 663:1.3E-36 
391 664:5.6E-27 
391 665:4.1E-25 
391 666:2.0E-34 
320 650:1.0E-35 
391 667:5.6E-73 
320 651:1.3E-78 
391 668:1.7E-27 
320 652:2.9E-31 
391 669:3.5E-16 
320 653:1.0E-25 
320 654:2.6E-30 
320 656:6.4E-25 
320 657:1.7E-21 
320 658:1.4E-18 
320 659:4.6E-28 
38 266:2.9E-23 
0 550:3.0E-28 
0 551:2.3E-43 
0 552:2.6E-51 
0 553:3.1E-28 
0 554:2.2E-42 
0 555:1.4E-49 
0 556:5.2E-47 
0 557:4.8E-50 
0 558:1.5E-56 
0 559:5.8E-57 
38 260:2.9E-23 
391 671:1.6E-38 
38 263:7.4E-22 
391 672:2.2E-17 
38 264:1.3E-17 
391 673:1.4E-43 
38 265:2.5E-18 
391 674:4.2E-26 
391 675:1.0E-37 
391 676:6.1E-22 
320 660:2.2E-24 
320 661:2.6E-32 
391 678:1.0E-30 
320 662:4.8E-19 
391 679:2.8E-30 
320 663:1.8E-96 
320 664:5.2E-81 
320 665:7.6E-37 
320 666:9.9E-110 
320 667:1.0E-84 
320 668:2.6E-47 
320 669:3.3E-40 
0 570:2.1E-35 
0 560:1.4E-48 
38 277:1.2E-33 
0 561:2.6E-33 
0 562:4.3E-47 
0 563:1.8E-36 
0 564:3.0E-40 
0 565:3.2E-20 
0 566:4.1E-31 
0 567:1.1E-33 
0 568:6.0E-37 
0 569:1.2E-49 
38 270:1.1E-24 
38 271:1.6E-24 
391 681:5.3E-39 
391 682:8.1E-47 
391 683:6.6E-27 
391 684:4.3E-30 
391 685:3.3E-53 
391 565:1.4E-18 
391 566:3.7E-21 
391 567:1.6E-20 
391 568:1.3E-24 
391 569:1.8E-53 
391 570:2.1E-143 
391 571:1.1E-22 
391 572:6.8E-40 
391 573:5.6E-24 
391 574:1.0E-17 
391 575:6.8E-39 
391 576:1.3E-28 
391 577:1.4E-36 
391 578:1.1E-37 
391 579:3.0E-50 
440 667:3.4E-15 
391 580:2.8E-42 
391 581:2.2E-16 
391 582:3.8E-51 
391 583:3.5E-48 
391 584:5.8E-30 
391 586:6.5E-58 
391 587:1.5E-57 
391 588:2.4E-21 
391 589:2.0E-129 
440 632:4.4E-15 
391 590:5.9E-49 
391 591:1.3E-69 
391 592:1.2E-35 
391 593:2.6E-110 
440 638:7.1E-15 
391 595:1.9E-103 
391 596:1.4E-92 
391 597:1.8E-80 
391 598:8.1E-44 
391 599:2.0E-39 
440 646:2.0E-15 
440 648:7.6E-16 
440 649:2.7E-20 
440 697:5.9E-16 
440 699:2.4E-15 
440 671:9.3E-16 
440 690:1.7E-15 
440 684:1.7E-22 
440 686:6.7E-16 
510 605:5.6E-20 
510 606:3.7E-32 
510 607:1.2E-22 
510 608:9.7E-31 
510 609:9.3E-25 
510 600:3.6E-153 
510 601:1.7E-166 
510 602:6.6E-37 
510 603:6.9E-37 
510 604:4.1E-20 
0 708:1.1E-26 
0 709:1.5E-33 
510 616:4.7E-19 
510 617:1.2E-19 
510 618:9.6E-22 
510 619:8.1E-25 
510 610:2.2E-27 
510 611:5.8E-31 
510 612:7.3E-25 
510 613:6.4E-25 
510 614:3.1E-29 
510 615:2.2E-19 
0 700:2.0E-52 
0 701:2.9E-43 
0 702:2.7E-22 
0 704:6.5E-33 
0 705:1.1E-28 
0 706:4.7E-35 
0 707:4.1E-35 
510 627:2.6E-33 
510 628:4.8E-17 
510 629:1.3E-21 
510 620:6.7E-25 
510 621:5.6E-51 
510 622:2.6E-34 
510 623:1.9E-21 
510 624:3.8E-21 
510 625:7.9E-25 
510 626:3.0E-72 
225 770:6.0E-25 
225 771:9.7E-20 
225 772:4.7E-19 
510 638:1.7E-30 
225 773:1.5E-34 
510 639:1.8E-22 
225 774:2.3E-15 
225 776:1.5E-15 
510 630:3.6E-19 
510 631:3.2E-21 
510 632:1.4E-15 
510 635:9.7E-49 
510 636:7.1E-19 
510 637:4.4E-16 
510 649:5.0E-20 
510 641:2.9E-23 
510 642:1.5E-23 
510 643:4.1E-39 
510 644:6.2E-22 
510 645:3.3E-17 
510 646:5.8E-25 
510 647:9.4E-20 
510 648:2.7E-24 
510 640:6.5E-30 
510 652:2.5E-19 
510 653:4.4E-20 
510 654:3.4E-18 
510 655:3.0E-17 
510 656:1.0E-16 
510 657:8.4E-16 
510 659:3.8E-26 
510 651:7.8E-48 
510 663:2.3E-26 
510 664:1.3E-34 
510 665:1.1E-18 
510 666:1.3E-20 
510 667:1.1E-21 
510 668:1.0E-19 
510 669:1.8E-26 
510 661:1.2E-21 
510 674:5.7E-35 
510 675:2.6E-25 
510 676:1.5E-45 
510 677:3.2E-18 
510 678:1.9E-22 
510 671:2.3E-19 
510 673:1.3E-29 
250 760:1.8E-44 
250 758:1.1E-55 
510 564:6.8E-20 
250 759:9.0E-59 
510 565:1.4E-35 
0 650:1.8E-29 
510 566:6.2E-49 
0 651:5.6E-44 
510 567:8.4E-37 
0 652:1.0E-24 
510 568:2.5E-82 
510 569:2.4E-22 
0 654:6.8E-27 
0 655:3.2E-23 
250 750:2.5E-48 
250 751:1.4E-70 
250 752:7.1E-57 
0 659:2.4E-28 
250 753:4.8E-63 
250 754:8.3E-22 
510 560:1.5E-24 
250 755:2.8E-53 
510 561:5.8E-20 
250 756:1.3E-32 
510 562:9.2E-26 
250 757:1.9E-23 
510 563:6.5E-20 
250 747:4.6E-53 
510 575:8.1E-25 
250 748:1.3E-50 
510 576:7.2E-34 
0 661:1.7E-23 
250 749:2.6E-47 
510 577:7.0E-25 
0 662:5.1E-19 
510 578:4.2E-23 
0 663:7.3E-43 
510 579:9.1E-20 
0 664:2.2E-46 
0 665:5.1E-25 
0 666:8.5E-59 
0 667:8.5E-48 
0 668:1.1E-34 
250 740:1.7E-82 
0 669:2.0E-18 
250 741:3.5E-66 
250 742:1.1E-58 
510 570:1.4E-17 
250 743:2.5E-24 
510 571:3.0E-35 
250 744:2.5E-76 
510 572:3.2E-21 
250 745:8.6E-57 
250 746:1.1E-58 
510 574:8.0E-21 
510 586:1.1E-22 
510 587:9.3E-23 
510 588:7.7E-33 
510 589:1.1E-20 
0 630:9.8E-38 
0 631:2.1E-44 
0 632:9.1E-50 
0 633:8.1E-39 
0 634:7.5E-36 
250 772:6.3E-53 
0 635:5.2E-29 
250 773:1.6E-58 
0 636:6.2E-27 
250 774:6.8E-23 
510 580:1.4E-21 
0 637:3.8E-29 
250 775:1.2E-41 
510 581:6.4E-26 
0 638:2.1E-55 
250 776:1.1E-52 
510 584:8.8E-20 
510 585:1.1E-25 
250 770:2.8E-49 
250 771:1.7E-41 
250 769:3.1E-58 
510 597:4.8E-18 
510 598:0.0 
510 599:2.5E-173 
0 640:6.9E-34 
0 641:1.8E-58 
0 642:2.2E-59 
0 643:3.0E-46 
0 645:8.2E-29 
250 761:2.2E-42 
0 646:1.7E-48 
250 762:6.7E-63 
510 590:2.6E-16 
0 647:7.5E-34 
250 763:2.5E-67 
510 591:1.7E-17 
0 648:1.8E-37 
250 764:1.3E-61 
510 592:1.3E-64 
0 649:3.9E-46 
250 765:5.6E-60 
510 593:6.2E-19 
250 766:2.8E-52 
510 594:8.1E-25 
250 767:1.6E-23 
510 595:1.4E-17 
250 768:1.9E-23 
510 596:1.2E-17 
0 610:1.2E-51 
0 611:1.5E-44 
0 612:3.9E-46 
0 613:1.4E-45 
0 614:7.1E-50 
0 615:6.6E-59 
0 616:1.4E-59 
0 617:6.4E-58 
0 618:6.4E-58 
0 619:3.1E-43 
0 620:2.1E-43 
0 621:1.4E-39 
0 622:7.2E-37 
0 623:1.9E-60 
0 624:5.9E-39 
0 625:1.9E-30 
0 626:7.1E-37 
0 627:4.1E-36 
0 628:2.1E-42 
0 629:5.5E-34 
0 609:2.6E-43 
320 700:1.1E-79 
320 701:3.8E-81 
320 702:9.4E-39 
320 704:3.3E-64 
320 705:1.8E-85 
320 706:8.9E-67 
320 707:7.7E-60 
320 708:7.6E-72 
320 709:7.5E-75 
0 600:3.7E-39 
0 601:3.0E-41 
0 602:4.8E-30 
0 603:4.0E-30 
0 604:4.0E-44 
0 605:3.6E-36 
0 606:5.6E-26 
0 607:1.2E-38 
0 608:1.8E-44 
320 710:3.6E-59 
320 711:9.4E-51 
320 712:2.1E-32 
320 713:2.0E-74 
320 714:6.8E-51 
320 715:4.3E-62 
320 716:2.7E-51 
320 717:4.7E-94 
320 718:5.2E-105 
320 719:4.9E-87 
320 720:5.0E-103 
320 721:1.5E-97 
320 722:5.4E-78 
320 723:3.2E-113 
320 724:5.8E-99 
320 725:2.9E-95 
320 726:1.2E-87 
320 727:2.0E-79 
320 728:1.1E-114 
320 729:5.1E-103 
391 500:5.1E-37 
391 501:9.4E-97 
391 502:2.2E-128 
391 503:0.0 
391 504:1.8E-169 
320 730:7.6E-120 
391 505:3.0E-22 
320 731:1.1E-96 
391 506:0.0 
320 732:4.3E-83 
391 507:9.3E-177 
320 733:2.2E-88 
391 508:1.5E-25 
320 734:3.5E-87 
391 509:8.3E-68 
320 735:8.3E-89 
320 736:2.7E-112 
320 737:4.3E-88 
320 738:1.4E-87 
320 739:1.2E-103 
391 510:3.4E-20 
391 511:1.2E-34 
391 512:3.6E-31 
391 513:2.2E-18 
391 514:3.3E-24 
320 740:1.9E-122 
391 515:3.4E-100 
320 741:5.7E-100 
391 516:2.9E-93 
320 742:9.6E-94 
391 517:1.2E-90 
320 743:1.1E-49 
391 518:6.5E-90 
320 744:6.4E-110 
391 519:1.4E-47 
320 745:6.1E-86 
320 746:2.6E-113 
320 747:6.3E-103 
320 748:7.5E-99 
320 749:3.8E-98 
391 520:5.6E-100 
391 521:2.0E-122 
391 522:5.7E-137 
391 524:5.0E-21 
320 750:2.7E-78 
391 525:3.2E-18 
320 751:4.2E-113 
391 526:2.6E-20 
320 752:3.6E-100 
391 527:3.6E-38 
320 753:1.1E-97 
391 528:1.3E-68 
320 754:1.2E-49 
391 529:1.5E-54 
320 755:1.1E-80 
320 756:1.0E-44 
320 757:3.2E-33 
320 758:3.4E-73 
320 759:1.3E-64 
0 692:8.0E-53 
0 693:2.5E-33 
0 694:1.4E-46 
0 695:3.9E-44 
0 696:7.4E-38 
0 697:1.3E-48 
0 698:2.1E-51 
440 610:1.9E-16 
0 699:1.9E-44 
440 612:3.7E-18 
440 613:4.4E-18 
440 614:1.0E-15 
440 615:2.0E-17 
440 616:7.6E-16 
440 617:1.3E-15 
391 530:2.4E-30 
440 618:1.1E-16 
391 531:1.3E-35 
440 619:7.3E-16 
391 532:2.1E-88 
391 533:7.1E-103 
391 534:7.0E-80 
320 760:1.7E-44 
391 535:1.2E-149 
320 761:1.0E-45 
391 536:3.6E-74 
320 762:4.9E-81 
391 537:6.2E-84 
320 763:3.8E-68 
391 538:3.7E-30 
320 764:3.7E-76 
391 539:7.0E-34 
320 765:1.1E-74 
320 766:4.0E-63 
320 767:2.6E-23 
320 768:2.9E-26 
320 769:2.8E-68 
440 620:6.4E-16 
391 540:4.1E-91 
391 541:3.6E-82 
440 629:1.7E-16 
391 542:3.9E-22 
391 543:1.0E-45 
391 544:2.5E-19 
320 770:1.8E-72 
391 545:1.0E-42 
320 771:2.4E-44 
391 546:3.4E-46 
320 772:1.2E-70 
391 547:8.7E-100 
320 773:1.2E-86 
391 548:6.4E-42 
320 774:3.2E-30 
391 549:5.8E-67 
320 775:5.7E-51 
320 776:2.5E-67 
0 680:1.4E-29 
0 673:1.4E-46 
0 674:4.0E-47 
0 675:9.5E-46 
0 676:4.4E-43 
0 677:3.3E-31 
0 678:3.8E-48 
0 679:1.3E-40 
391 550:4.6E-38 
391 551:2.0E-28 
391 552:0.0 
391 553:3.9E-38 
391 554:1.5E-64 
440 609:7.1E-16 
391 555:3.7E-168 
391 556:4.4E-124 
391 557:1.8E-66 
391 558:4.8E-109 
391 559:9.7E-176 
0 690:1.0E-20 
0 691:1.3E-44 
0 681:2.4E-37 
0 682:4.3E-41 
0 683:1.2E-28 
0 684:1.4E-20 
0 685:2.9E-44 
0 686:7.3E-34 
0 687:1.2E-50 
0 688:3.5E-31 
0 689:1.4E-21 
391 560:6.1E-129 
440 604:1.2E-16 
391 561:4.0E-99 
440 605:3.8E-16 
391 562:1.6E-120 
391 563:2.4E-102 
391 564:4.8E-107 
391 444:1.4E-43 
391 445:2.2E-19 
391 446:2.9E-33 
391 448:3.1E-21 
391 449:3.8E-26 
440 773:1.7E-15 
391 450:6.2E-20 
391 451:9.3E-26 
391 452:2.5E-98 
391 453:1.3E-148 
391 454:4.7E-90 
391 455:4.7E-32 
391 456:1.1E-139 
391 457:1.4E-111 
391 458:1.7E-109 
391 459:2.3E-79 
391 460:3.4E-22 
391 461:6.0E-107 
391 462:1.6E-38 
391 463:1.7E-35 
391 464:5.4E-90 
391 465:3.9E-24 
391 466:2.3E-50 
391 467:3.9E-36 
391 468:2.3E-26 
391 469:7.7E-40 
440 750:1.5E-15 
391 470:2.2E-20 
391 471:1.1E-27 
391 472:9.0E-19 
391 473:1.4E-24 
391 474:1.3E-28 
391 475:1.8E-91 
391 476:5.2E-22 
391 477:4.8E-29 
391 478:4.9E-29 
391 479:1.8E-109 
391 480:0.0 
391 481:4.4E-118 
391 482:1.2E-43 
391 484:1.1E-43 
391 485:4.8E-28 
391 486:1.3E-31 
391 487:9.8E-51 
391 488:8.7E-118 
391 489:2.8E-110 
391 490:2.3E-63 
391 491:1.4E-36 
391 493:2.1E-119 
391 494:1.1E-37 
391 495:0.0 
391 496:4.0E-117 
391 497:3.2E-55 
391 498:2.0E-22 
391 499:1.1E-127 
510 704:5.8E-24 
510 705:9.9E-16 
510 706:3.1E-19 
510 707:1.4E-16 
510 708:1.8E-23 
510 709:8.7E-23 
510 700:7.8E-23 
510 701:2.5E-28 
510 702:7.8E-25 
510 715:3.0E-15 
510 717:7.0E-26 
510 718:1.5E-19 
510 719:8.9E-19 
510 713:2.0E-21 
510 714:2.1E-20 
225 681:5.2E-25 
225 682:3.1E-27 
225 683:1.3E-20 
225 684:6.0E-18 
510 726:2.1E-20 
225 685:5.4E-33 
510 727:1.2E-22 
510 728:4.4E-18 
225 687:1.7E-25 
510 729:9.4E-23 
225 688:1.1E-16 
510 720:4.9E-24 
510 721:3.1E-32 
510 722:4.3E-20 
510 723:3.2E-21 
510 724:1.7E-22 
510 725:1.6E-19 
225 673:1.0E-19 
510 737:3.0E-22 
225 674:1.4E-25 
510 738:5.8E-22 
225 675:4.4E-34 
510 739:3.0E-21 
225 676:1.9E-21 
225 678:1.8E-27 
225 679:1.1E-32 
510 730:8.7E-22 
510 731:1.4E-23 
510 732:5.3E-17 
510 733:2.8E-26 
510 734:1.3E-26 
510 735:1.7E-26 
510 736:2.0E-19 
225 661:1.7E-17 
510 748:1.3E-26 
510 749:3.7E-32 
225 664:1.3E-25 
225 666:5.5E-22 
225 667:3.3E-36 
510 740:1.2E-24 
510 741:5.8E-24 
510 742:1.0E-17 
510 743:4.3E-19 
510 744:1.1E-19 
510 745:3.4E-20 
510 746:1.5E-21 
510 747:4.7E-24 
225 651:2.6E-23 
225 655:7.8E-20 
225 656:3.6E-17 
510 751:1.9E-21 
510 752:9.8E-21 
510 753:6.6E-22 
510 754:1.5E-25 
510 755:1.7E-20 
510 756:7.1E-20 
510 750:2.5E-20 
510 773:3.7E-20 
510 775:1.6E-21 
510 776:1.3E-20 
225 690:1.2E-16 
225 691:8.1E-31 
225 692:1.6E-27 
225 695:3.3E-23 
225 696:1.2E-34 
225 697:4.1E-37 
225 698:1.7E-38 
225 699:1.4E-34 
225 720:1.6E-27 
225 721:2.4E-23 
225 722:1.0E-34 
225 723:4.2E-32 
225 724:1.0E-39 
225 725:2.2E-32 
510 685:5.3E-17 
0 770:2.2E-45 
225 726:2.5E-32 
510 686:6.6E-30 
0 771:1.1E-24 
510 687:2.8E-23 
0 772:1.1E-35 
225 728:9.5E-37 
510 688:1.2E-21 
0 773:5.2E-45 
225 729:9.2E-32 
510 689:4.2E-19 
0 774:6.1E-27 
0 775:3.7E-48 
0 776:5.3E-44 
510 680:1.6E-20 
510 681:6.4E-22 
510 682:1.2E-25 
510 683:8.3E-28 
510 684:1.6E-25 
225 713:6.5E-19 
225 715:5.8E-20 
510 697:4.8E-26 
510 698:4.9E-26 
225 717:5.3E-26 
510 699:3.5E-28 
225 718:1.2E-34 
225 719:2.2E-31 
510 690:3.7E-25 
510 691:3.6E-18 
510 692:1.6E-19 
510 694:8.3E-21 
510 695:1.0E-35 
225 700:3.2E-36 
225 701:1.3E-40 
225 702:4.7E-22 
225 704:4.6E-22 
0 750:2.2E-36 
225 706:9.9E-25 
0 751:6.3E-39 
225 707:1.9E-26 
0 752:1.7E-45 
0 753:1.2E-48 
0 754:9.6E-15 
0 755:1.1E-42 
0 756:2.8E-20 
0 757:1.1E-15 
0 758:7.8E-40 
0 759:2.2E-38 
0 760:7.3E-30 
0 761:1.2E-24 
0 762:5.9E-42 
0 763:5.6E-38 
0 764:1.0E-46 
0 765:5.4E-39 
0 766:1.3E-35 
0 767:4.8E-23 
0 768:9.3E-16 
0 769:1.9E-45 
225 760:6.3E-18 
225 761:9.5E-21 
225 763:1.4E-26 
225 764:4.2E-26 
225 765:2.1E-15 
225 766:9.5E-15 
225 768:8.6E-20 
0 730:5.1E-43 
0 731:1.0E-50 
0 732:1.2E-33 
0 733:1.7E-44 
0 734:3.3E-43 
0 735:3.1E-35 
0 736:7.2E-51 
0 737:4.0E-39 
0 738:1.3E-42 
0 739:4.3E-48 
225 750:8.3E-35 
225 751:7.4E-32 
225 752:2.2E-32 
225 753:7.5E-40 
225 755:2.0E-25 
225 756:3.2E-15 
225 757:7.9E-20 
225 758:8.1E-23 
225 759:3.5E-17 
0 740:1.8E-38 
0 741:8.6E-50 
0 742:4.8E-33 
0 743:2.3E-22 
0 744:3.0E-47 
0 745:2.2E-39 
0 746:7.4E-37 
0 747:3.0E-32 
0 748:5.2E-38 
0 749:4.3E-41 
0 719:2.0E-39 
225 740:3.0E-42 
225 741:5.2E-39 
225 742:2.6E-36 
225 743:5.6E-16 
225 744:4.6E-35 
225 745:1.9E-31 
225 747:1.5E-27 
225 748:6.1E-26 
225 749:2.5E-23 
0 710:2.9E-30 
0 711:4.1E-32 
0 713:4.1E-41 
0 714:3.4E-29 
0 715:5.2E-32 
0 716:2.4E-23 
0 717:1.6E-40 
0 718:2.8E-45 
225 730:2.1E-42 
225 731:5.7E-37 
225 732:3.7E-35 
225 733:1.3E-23 
225 734:9.0E-24 
225 735:3.4E-27 
225 736:1.3E-38 
225 738:9.7E-26 
225 739:4.0E-35 
0 720:3.0E-32 
0 721:4.0E-41 
0 722:2.8E-36 
0 723:7.1E-39 
0 724:1.2E-48 
0 725:3.2E-43 
0 726:1.7E-36 
0 728:4.1E-49 
0 729:2.8E-52 
440 700:6.5E-18 
440 701:1.0E-17 
440 702:4.1E-16 
391 400:1.8E-134 
391 401:1.1E-104 
391 402:5.1E-81 
391 403:1.4E-92 
391 404:2.5E-66 
391 405:8.9E-85 
391 406:4.5E-58 
391 407:7.8E-69 
391 408:2.2E-19 
391 409:2.8E-29 
440 731:6.8E-16 
440 734:3.4E-15 
391 410:1.2E-100 
391 411:7.6E-124 
391 412:2.9E-110 
391 413:3.0E-102 
391 415:6.3E-17 
391 416:8.5E-21 
391 417:7.0E-17 
391 419:3.7E-128 
440 747:3.1E-16 
440 749:1.8E-16 
391 420:9.7E-37 
391 421:6.3E-58 
391 422:8.0E-22 
391 423:2.0E-48 
391 424:9.1E-47 
391 425:1.0E-50 
391 426:9.6E-31 
391 428:1.6E-52 
391 429:4.1E-18 
391 430:1.3E-34 
391 431:6.2E-35 
440 717:9.8E-15 
391 432:6.0E-23 
391 433:1.3E-24 
391 434:7.9E-26 
391 436:1.1E-21 
391 437:1.0E-20 
391 438:2.4E-16 
391 439:1.2E-62 
440 720:3.0E-16 
440 721:7.2E-17 
440 722:1.5E-15 
391 440:2.6E-19 
391 442:5.3E-53 
440 728:2.4E-16 
391 443:2.4E-18 
13 687:1.7E-39 
13 685:2.6E-19 
13 686:2.5E-20 
440 452:2.1E-15 
440 453:2.7E-17 
13 698:3.0E-19 
13 691:1.3E-50 
13 692:4.9E-41 
13 693:1.1E-19 
13 694:5.1E-28 
13 696:1.4E-23 
440 470:6.2E-17 
13 697:1.2E-23 
440 464:6.7E-15 
440 465:3.5E-20 
143 770:6.8E-37 
143 771:1.7E-27 
143 772:1.3E-32 
143 773:1.7E-40 
143 775:1.7E-50 
143 776:7.2E-48 
143 782:1.7E-23 
581 603:2.7E-71 
581 604:6.3E-36 
440 441:2.8E-18 
581 605:9.9E-38 
581 606:2.0E-64 
440 443:4.2E-27 
581 607:4.1E-34 
581 608:7.7E-62 
440 445:5.4E-38 
581 609:1.3E-34 
581 600:4.0E-94 
581 601:5.2E-93 
581 602:2.5E-71 
143 755:3.1E-37 
143 756:7.6E-27 
143 758:2.5E-36 
143 759:3.1E-39 
143 750:4.8E-35 
143 751:7.1E-48 
143 752:7.8E-46 
143 753:1.8E-51 
143 754:5.7E-30 
581 614:2.1E-34 
440 495:6.3E-17 
581 615:1.2E-39 
440 496:2.3E-17 
581 616:7.0E-41 
581 617:5.8E-38 
581 618:6.4E-40 
440 499:7.1E-16 
581 619:1.2E-34 
581 610:2.6E-33 
581 611:7.7E-62 
581 612:7.9E-35 
581 613:1.2E-34 
143 766:7.3E-28 
143 767:2.5E-19 
143 769:1.7E-34 
143 761:2.7E-27 
143 762:6.3E-34 
143 763:7.0E-35 
143 764:2.1E-37 
143 765:1.3E-31 
581 625:2.5E-58 
581 626:9.1E-79 
581 627:5.1E-50 
581 628:1.7E-29 
581 629:1.5E-24 
581 620:1.2E-34 
581 621:4.0E-81 
581 622:3.5E-65 
581 623:3.3E-40 
581 624:4.0E-27 
143 733:1.7E-49 
143 734:5.8E-47 
143 735:2.8E-42 
143 736:1.2E-37 
143 737:1.2E-42 
143 738:5.8E-41 
143 739:1.4E-42 
143 730:1.1E-44 
440 480:5.4E-16 
143 731:6.5E-47 
440 481:1.4E-17 
143 732:1.4E-42 
581 637:2.4E-34 
581 638:1.0E-34 
440 479:6.2E-17 
581 630:1.1E-27 
581 631:5.4E-30 
581 632:2.5E-34 
581 633:6.6E-23 
581 635:7.8E-77 
143 744:2.1E-38 
143 745:4.7E-43 
296 782:1.9E-25 
143 746:6.6E-53 
143 747:2.4E-46 
143 748:2.3E-49 
143 749:8.0E-40 
143 740:5.1E-43 
440 490:8.4E-16 
143 741:3.6E-45 
143 742:5.7E-44 
143 743:8.1E-19 
581 647:6.7E-22 
581 648:2.0E-24 
581 649:7.6E-29 
440 487:5.8E-15 
581 640:1.9E-19 
581 641:1.7E-24 
581 642:6.1E-25 
581 643:4.8E-56 
581 644:1.4E-33 
581 645:6.1E-38 
581 646:3.3E-35 
143 711:1.5E-24 
143 713:1.7E-29 
143 714:2.2E-31 
143 715:2.4E-37 
143 717:2.6E-48 
143 718:1.5E-38 
581 660:1.9E-16 
143 710:8.0E-31 
581 659:1.7E-39 
143 719:3.2E-40 
```
