## Supplementary File 2 for "Evolution of iGluR ligand specificity, polyamine regulation, and ion selectivity inferred from a placozoan Epsilon receptor": Supplementary File 2 - CLANS.clans (part 2 of 5)

```
581 650:1.2E-36 
581 651:5.0E-59 
581 652:3.1E-42 
581 653:7.3E-34 
581 654:1.3E-42 
581 655:5.1E-26 
581 656:9.5E-27 
581 657:1.3E-25 
143 722:4.9E-35 
143 723:2.4E-47 
143 724:1.6E-51 
143 725:1.1E-44 
143 726:3.6E-46 
143 727:1.8E-30 
143 728:2.7E-38 
143 729:4.3E-44 
143 720:3.1E-46 
143 721:3.4E-40 
581 669:5.5E-55 
581 661:3.4E-33 
581 663:3.2E-23 
581 664:7.1E-60 
581 666:8.4E-29 
581 667:5.9E-32 
581 668:1.2E-46 
581 680:4.5E-40 
581 681:6.6E-21 
581 682:2.6E-22 
581 673:2.1E-59 
581 674:1.1E-57 
581 675:2.8E-30 
581 676:6.3E-58 
581 677:7.4E-44 
581 678:5.3E-32 
581 679:6.6E-18 
143 700:8.0E-37 
143 701:6.8E-37 
143 702:1.5E-22 
143 704:1.1E-32 
143 705:5.6E-35 
581 691:8.5E-33 
143 706:4.9E-36 
581 692:7.1E-28 
143 707:2.2E-27 
581 693:7.5E-37 
581 683:2.9E-17 
143 709:6.7E-15 
581 684:4.0E-19 
581 685:6.0E-24 
581 686:1.1E-50 
581 687:8.0E-29 
581 688:1.7E-44 
581 689:4.5E-30 
581 582:4.1E-15 
581 583:1.0E-19 
581 590:2.1E-20 
581 591:1.3E-23 
581 592:1.2E-76 
581 593:9.7E-29 
581 594:2.2E-56 
581 585:3.9E-52 
581 588:4.3E-51 
581 589:5.6E-31 
581 595:7.6E-21 
581 597:2.7E-15 
581 598:2.1E-92 
581 599:1.6E-92 
13 646:3.9E-17 
13 641:1.6E-15 
13 642:1.4E-15 
13 651:1.7E-34 
13 666:1.5E-39 
13 667:8.5E-16 
13 663:2.4E-22 
13 673:3.7E-27 
13 674:1.3E-28 
13 610:6.6E-26 
13 611:5.2E-23 
13 612:1.2E-28 
13 613:1.4E-28 
13 614:1.4E-29 
13 615:1.5E-23 
13 616:6.4E-27 
13 617:6.8E-30 
13 608:7.3E-22 
13 622:2.5E-16 
13 623:1.0E-24 
13 624:1.9E-15 
13 627:5.3E-27 
13 618:1.6E-27 
13 632:3.6E-23 
13 638:1.4E-19 
13 630:5.4E-25 
13 629:4.1E-25 
84 135:7.0E-22 
415 733:8.5E-35 
415 734:8.0E-41 
84 137:1.5E-28 
415 735:7.9E-37 
415 736:3.3E-44 
84 139:3.7E-42 
415 737:8.3E-35 
415 738:6.4E-35 
415 739:2.3E-38 
415 730:1.0E-48 
84 133:3.5E-21 
415 731:1.1E-34 
440 533:7.8E-19 
84 134:3.4E-35 
415 732:1.8E-38 
415 722:1.6E-38 
84 147:1.9E-28 
415 723:6.8E-47 
84 148:4.5E-25 
415 724:1.0E-30 
415 725:6.4E-35 
415 726:6.4E-35 
415 727:4.8E-29 
415 728:1.8E-46 
415 729:4.4E-39 
84 141:2.0E-27 
440 541:1.0E-15 
84 142:6.2E-19 
84 143:3.2E-21 
415 720:4.7E-49 
84 145:1.3E-32 
415 721:1.3E-35 
440 547:8.0E-17 
415 719:4.4E-34 
84 157:2.7E-44 
415 711:3.3E-33 
84 158:4.6E-35 
415 712:6.6E-18 
84 159:7.9E-46 
415 713:4.8E-27 
415 715:1.7E-30 
415 717:7.0E-38 
415 718:3.4E-44 
84 150:6.4E-49 
84 152:1.7E-25 
84 154:3.7E-19 
84 155:7.9E-53 
415 710:1.0E-30 
440 515:6.5E-17 
440 516:3.0E-18 
440 518:5.7E-20 
440 519:4.2E-18 
415 708:5.7E-29 
415 709:6.9E-27 
84 168:1.0E-33 
415 700:2.1E-44 
415 701:4.3E-40 
415 702:2.6E-21 
415 704:2.8E-15 
415 705:9.2E-34 
415 706:7.3E-28 
415 707:4.1E-35 
84 160:1.9E-38 
84 161:1.9E-31 
84 162:2.7E-23 
84 164:1.3E-18 
440 520:3.9E-16 
440 521:7.6E-19 
84 166:5.5E-31 
440 522:2.4E-18 
84 167:1.9E-22 
440 524:1.8E-33 
440 525:6.9E-44 
440 526:7.7E-25 
440 528:1.5E-18 
440 529:9.0E-18 
13 566:1.5E-19 
13 569:2.7E-26 
13 560:5.1E-33 
13 562:5.7E-19 
440 580:1.1E-17 
415 770:1.8E-24 
415 772:1.9E-25 
440 574:9.3E-21 
415 773:6.2E-32 
415 775:9.4E-22 
415 776:1.1E-24 
440 579:1.2E-16 
84 102:0.0 
415 767:3.2E-23 
415 768:1.9E-15 
13 572:2.2E-15 
84 105:2.3E-60 
415 769:3.6E-20 
84 106:7.0E-35 
84 107:5.4E-20 
84 108:4.3E-20 
13 576:5.9E-20 
84 109:4.4E-17 
440 582:6.8E-15 
415 760:1.7E-18 
440 584:1.4E-19 
415 762:6.7E-24 
415 763:1.9E-25 
84 100:0.0 
415 764:3.2E-21 
84 101:0.0 
415 765:6.1E-25 
440 589:2.1E-15 
13 589:1.6E-23 
13 580:5.2E-15 
415 755:2.6E-38 
415 756:2.9E-24 
415 757:2.1E-15 
415 758:1.3E-28 
415 759:3.3E-31 
440 550:4.4E-17 
415 750:1.5E-38 
440 552:5.2E-17 
415 751:2.0E-47 
440 553:4.4E-17 
84 110:4.7E-18 
415 752:2.4E-36 
440 554:2.4E-16 
84 111:7.8E-34 
415 753:1.6E-30 
440 555:8.5E-15 
84 112:1.1E-19 
415 754:1.3E-17 
440 556:6.6E-15 
440 557:1.9E-16 
440 558:4.8E-15 
440 559:2.6E-15 
13 591:2.9E-24 
84 124:9.7E-24 
415 744:4.3E-47 
84 125:9.0E-40 
415 745:3.9E-34 
13 593:5.0E-32 
84 126:2.1E-52 
415 746:1.2E-36 
84 127:1.3E-15 
415 747:4.8E-49 
415 748:4.8E-38 
415 749:2.1E-35 
440 561:8.7E-15 
440 562:6.4E-15 
440 563:7.6E-15 
415 740:3.6E-49 
440 564:7.5E-15 
84 121:2.8E-24 
415 741:8.8E-37 
415 742:1.5E-37 
415 743:4.8E-26 
84 179:2.0E-21 
84 172:1.8E-26 
84 173:6.6E-27 
84 174:5.9E-27 
84 175:4.3E-33 
84 176:3.0E-22 
84 177:1.3E-38 
84 178:8.9E-17 
84 170:1.5E-36 
84 182:4.2E-27 
84 184:3.6E-26 
84 185:4.2E-30 
84 186:2.8E-27 
84 187:5.3E-29 
84 188:3.8E-23 
84 189:2.8E-33 
84 180:1.9E-16 
84 181:3.4E-19 
84 195:2.9E-28 
84 199:5.7E-25 
84 190:5.6E-23 
84 191:7.0E-30 
13 520:2.5E-16 
13 521:4.5E-16 
13 533:5.3E-19 
13 534:5.2E-24 
13 537:4.0E-22 
13 532:2.8E-21 
250 260:2.2E-38 
250 261:1.0E-40 
250 262:9.7E-39 
250 263:1.2E-39 
250 264:3.9E-39 
250 265:1.3E-37 
13 540:1.8E-25 
250 255:2.8E-26 
250 256:7.5E-73 
250 257:5.8E-36 
250 258:3.8E-35 
250 259:3.5E-38 
13 556:1.2E-31 
13 557:7.7E-24 
13 558:5.8E-23 
250 251:2.4E-18 
250 252:0.0 
250 253:1.7E-133 
250 254:3.2E-44 
13 550:2.1E-22 
13 551:7.0E-25 
13 553:2.4E-21 
250 280:2.7E-54 
250 281:5.6E-54 
250 282:1.1E-143 
250 283:8.1E-83 
250 284:9.0E-81 
250 285:3.2E-54 
250 286:5.5E-79 
250 287:1.1E-82 
250 277:9.7E-87 
250 278:1.3E-80 
250 279:5.7E-54 
250 270:4.9E-81 
250 271:1.1E-80 
250 272:2.7E-144 
250 273:2.6E-143 
250 274:1.7E-142 
250 275:4.0E-146 
250 276:2.5E-144 
440 500:7.5E-18 
440 501:5.2E-17 
250 266:2.2E-38 
440 502:6.3E-16 
250 267:2.6E-41 
440 503:2.7E-16 
250 268:1.6E-41 
440 504:1.4E-16 
250 269:1.7E-40 
440 506:2.7E-16 
13 502:2.2E-18 
13 503:2.1E-22 
13 507:5.5E-21 
250 299:8.6E-73 
250 291:6.3E-74 
250 292:1.1E-84 
250 293:7.2E-84 
250 294:4.5E-84 
13 515:1.5E-15 
250 295:6.1E-81 
250 296:1.7E-78 
13 517:9.9E-15 
250 297:3.3E-130 
250 298:9.3E-62 
250 290:5.8E-86 
250 288:2.3E-85 
250 289:1.2E-82 
143 593:1.2E-40 
84 257:5.5E-15 
143 594:1.8E-90 
84 258:1.3E-18 
143 595:4.0E-39 
84 259:3.0E-27 
143 596:4.1E-31 
143 597:5.6E-30 
143 598:4.3E-98 
143 599:2.2E-93 
84 250:1.2E-22 
84 252:9.5E-23 
84 253:1.9E-23 
84 267:1.3E-20 
84 268:9.8E-20 
84 260:2.8E-27 
84 261:1.2E-17 
84 262:8.2E-21 
84 263:2.6E-25 
84 264:6.6E-16 
84 265:1.2E-18 
84 266:2.9E-27 
143 579:3.8E-35 
84 278:4.4E-39 
143 571:1.1E-50 
84 279:9.3E-27 
143 572:8.2E-52 
143 573:6.6E-36 
143 574:1.8E-19 
143 575:2.4E-31 
143 576:5.1E-77 
143 577:2.3E-44 
143 578:1.1E-43 
84 270:1.8E-30 
84 271:2.6E-30 
84 272:1.5E-27 
84 273:4.0E-26 
84 275:4.5E-28 
84 276:1.0E-26 
143 580:3.1E-30 
84 277:4.1E-39 
143 581:2.2E-70 
143 582:1.7E-23 
143 583:3.1E-23 
143 584:3.8E-16 
143 585:9.4E-93 
143 586:8.8E-35 
143 587:1.3E-34 
143 588:6.9E-68 
143 589:7.1E-48 
84 281:5.8E-28 
84 283:6.1E-30 
712 713:9.3E-45 
712 714:3.5E-62 
84 285:2.0E-30 
712 715:5.0E-29 
143 590:8.0E-24 
712 716:3.0E-38 
143 591:6.3E-37 
712 717:2.1E-25 
84 288:2.7E-36 
143 592:9.2E-84 
712 718:5.5E-32 
712 719:3.8E-24 
84 280:4.9E-29 
143 557:7.7E-43 
143 558:9.1E-41 
143 559:4.9E-37 
84 212:1.3E-27 
143 550:1.1E-37 
143 551:1.0E-82 
84 215:2.5E-37 
143 552:1.4E-38 
84 216:5.4E-17 
143 553:8.9E-38 
143 554:1.2E-49 
84 218:1.1E-31 
143 555:2.2E-32 
712 720:6.6E-28 
143 556:2.3E-39 
712 722:7.8E-20 
712 723:1.2E-29 
712 724:3.5E-21 
712 725:6.8E-21 
712 728:9.2E-37 
84 211:2.1E-51 
712 729:1.3E-22 
143 568:9.6E-100 
143 569:7.2E-40 
143 560:4.7E-41 
143 561:4.4E-32 
143 562:2.4E-39 
84 226:3.5E-27 
143 563:8.8E-34 
84 227:5.9E-27 
143 564:1.4E-37 
143 565:2.8E-129 
712 730:1.1E-28 
84 229:4.7E-19 
143 566:6.0E-150 
712 731:8.5E-26 
143 567:2.8E-51 
712 736:9.4E-35 
712 737:4.3E-25 
84 221:1.9E-16 
143 570:1.7E-35 
143 535:4.5E-49 
143 536:3.1E-38 
143 537:6.8E-39 
143 538:2.7E-30 
143 539:1.9E-32 
84 235:8.6E-24 
84 237:2.5E-26 
143 530:1.5E-91 
143 531:6.8E-54 
712 740:6.6E-29 
143 532:4.0E-38 
712 741:2.3E-24 
143 533:1.8E-37 
143 534:7.0E-44 
712 743:1.1E-26 
712 744:3.7E-31 
712 745:3.5E-24 
712 746:1.3E-27 
712 747:6.4E-28 
84 230:6.6E-17 
84 232:3.8E-24 
143 546:9.1E-100 
143 547:2.5E-22 
143 548:1.6E-15 
143 549:5.8E-29 
143 540:7.7E-39 
84 248:2.2E-21 
143 541:1.2E-35 
712 750:7.1E-20 
143 542:6.7E-100 
712 751:1.3E-29 
143 543:2.4E-94 
712 752:7.6E-21 
143 544:1.2E-100 
712 753:5.4E-21 
143 545:2.0E-95 
712 756:3.4E-25 
84 240:3.4E-20 
84 242:3.3E-18 
143 513:1.3E-31 
296 572:2.4E-89 
143 514:2.1E-20 
296 573:5.9E-26 
143 515:5.1E-42 
296 574:1.6E-20 
143 516:4.0E-44 
296 575:1.0E-78 
143 517:6.4E-41 
296 576:1.7E-36 
143 518:3.2E-39 
296 577:1.0E-82 
143 519:1.9E-21 
296 578:4.5E-94 
296 579:1.3E-92 
712 762:7.2E-26 
143 510:5.0E-55 
712 763:2.9E-23 
143 511:2.4E-21 
712 765:4.0E-19 
712 769:2.0E-19 
296 580:2.7E-87 
296 581:2.6E-39 
296 582:2.8E-86 
296 561:0.0 
143 525:2.2E-15 
296 562:0.0 
296 563:0.0 
296 564:0.0 
143 528:3.1E-26 
296 565:5.1E-25 
143 529:7.7E-26 
296 566:7.3E-43 
296 567:4.7E-40 
296 568:1.7E-40 
296 569:8.1E-131 
143 520:3.2E-48 
712 773:4.3E-24 
143 521:3.5E-40 
143 522:1.3E-42 
712 775:4.3E-18 
712 776:9.4E-16 
296 570:0.0 
296 571:3.9E-28 
296 550:5.2E-94 
296 551:7.6E-64 
296 552:0.0 
296 553:2.9E-82 
296 554:1.0E-172 
296 555:0.0 
296 556:0.0 
296 557:0.0 
296 558:0.0 
296 559:0.0 
296 560:0.0 
143 502:9.9E-44 
143 503:1.1E-42 
296 540:0.0 
143 504:6.7E-31 
296 541:5.8E-153 
143 505:1.4E-96 
296 542:3.0E-46 
143 506:4.6E-37 
296 543:2.0E-49 
143 507:3.3E-40 
296 544:1.4E-41 
143 508:1.9E-78 
296 545:5.6E-44 
143 509:2.6E-29 
296 546:1.3E-47 
296 547:0.0 
296 548:1.3E-41 
296 549:1.8E-81 
143 500:2.5E-37 
143 501:3.1E-31 
84 295:2.1E-32 
84 296:5.4E-33 
84 297:5.9E-26 
84 298:1.4E-17 
84 299:9.9E-18 
296 594:2.1E-35 
296 595:4.2E-141 
296 596:1.5E-128 
296 597:4.7E-107 
296 598:1.8E-46 
296 599:3.1E-45 
296 583:1.3E-76 
296 584:1.3E-25 
296 585:1.5E-35 
296 586:7.2E-67 
296 587:1.3E-66 
296 588:8.1E-47 
296 589:2.0E-164 
296 590:6.7E-99 
296 591:0.0 
296 592:9.2E-45 
296 593:6.1E-150 
296 610:0.0 
296 611:1.5E-64 
296 612:0.0 
296 613:0.0 
296 614:0.0 
296 615:0.0 
296 616:0.0 
296 617:0.0 
296 618:0.0 
296 619:8.4E-144 
89 90:1.6E-103 
89 91:4.7E-101 
296 600:5.3E-42 
89 92:3.7E-99 
296 601:1.2E-49 
89 93:2.5E-88 
296 602:1.7E-40 
89 94:1.9E-77 
296 603:1.4E-40 
89 95:1.3E-67 
296 604:3.1E-106 
89 96:2.7E-140 
296 605:3.4E-107 
89 97:6.2E-143 
296 606:1.1E-39 
89 98:0.0 
296 607:8.0E-179 
89 99:0.0 
296 608:4.7E-62 
296 609:4.8E-173 
296 650:1.8E-36 
296 651:7.1E-69 
296 652:1.7E-35 
296 654:1.1E-31 
296 655:1.2E-28 
250 320:2.7E-84 
296 657:3.8E-19 
296 658:6.3E-20 
296 659:7.6E-27 
250 318:4.8E-79 
250 319:1.4E-129 
250 310:3.3E-147 
250 311:1.9E-81 
250 312:1.8E-81 
250 313:1.0E-56 
250 314:2.3E-80 
250 315:2.0E-84 
250 316:1.2E-56 
250 317:3.7E-87 
296 640:1.4E-50 
296 641:4.3E-92 
296 642:2.3E-95 
296 643:4.7E-66 
296 644:1.1E-27 
296 645:1.4E-28 
296 646:7.2E-72 
296 647:3.1E-62 
296 648:1.4E-80 
296 649:1.4E-87 
250 307:1.1E-42 
250 308:1.2E-133 
250 309:1.1E-139 
250 300:3.2E-22 
250 301:4.2E-45 
250 302:8.9E-43 
250 303:3.5E-36 
250 304:2.5E-39 
250 305:1.5E-38 
250 306:3.1E-42 
296 630:8.0E-122 
296 631:0.0 
250 340:1.0E-150 
296 632:0.0 
250 341:8.8E-55 
296 633:4.6E-171 
250 342:2.4E-142 
296 634:1.1E-62 
296 635:1.7E-36 
296 636:4.6E-40 
296 637:8.2E-80 
296 638:4.8E-95 
250 332:2.0E-61 
250 333:2.8E-25 
250 334:5.4E-43 
250 335:3.6E-42 
250 336:6.9E-37 
250 337:4.6E-43 
250 338:9.0E-55 
250 339:8.8E-55 
296 620:3.3E-144 
296 621:5.3E-44 
250 330:2.8E-117 
296 622:3.6E-43 
250 331:3.5E-79 
296 623:1.5E-124 
296 624:3.4E-161 
296 625:2.0E-30 
296 626:9.0E-40 
296 627:3.9E-60 
296 628:9.7E-158 
296 629:8.6E-165 
250 329:3.7E-23 
250 321:2.4E-87 
250 322:1.4E-110 
250 323:8.9E-80 
250 324:2.8E-79 
250 325:5.6E-66 
250 326:1.5E-78 
250 327:3.2E-55 
250 328:3.6E-86 
250 360:1.3E-61 
250 361:6.3E-65 
250 362:2.6E-37 
250 363:2.4E-44 
250 364:1.8E-71 
250 354:1.2E-84 
250 355:1.9E-78 
250 356:2.8E-78 
250 357:4.2E-86 
250 358:1.4E-88 
250 359:2.1E-30 
250 350:7.9E-85 
250 351:8.4E-86 
250 352:3.4E-89 
250 353:7.7E-85 
250 343:1.8E-151 
250 344:2.7E-38 
250 345:8.8E-55 
250 346:7.8E-55 
250 347:3.7E-80 
250 348:3.8E-82 
250 349:2.4E-84 
250 380:6.5E-73 
250 381:2.7E-65 
250 382:4.7E-74 
250 383:8.0E-45 
250 384:4.8E-52 
250 385:3.1E-17 
250 376:9.1E-66 
250 377:4.3E-68 
250 378:4.9E-66 
250 379:3.5E-68 
250 370:4.6E-59 
250 371:1.4E-78 
250 372:5.8E-50 
250 373:1.5E-86 
250 374:2.0E-68 
250 375:4.3E-84 
84 201:4.5E-20 
84 202:8.2E-36 
84 203:4.5E-34 
84 204:3.4E-37 
84 207:3.5E-40 
84 208:8.7E-23 
250 365:1.4E-69 
250 366:1.4E-74 
250 367:3.9E-65 
250 368:6.8E-72 
250 369:3.0E-64 
250 398:5.3E-60 
250 399:2.2E-52 
250 391:1.7E-42 
250 392:5.2E-41 
250 393:7.1E-62 
250 394:4.1E-51 
250 395:4.4E-71 
250 396:3.2E-65 
250 397:4.8E-57 
250 387:8.5E-24 
486 492:2.8E-15 
250 388:2.2E-17 
486 493:4.1E-64 
250 389:1.7E-24 
486 494:9.8E-26 
486 495:8.2E-48 
486 496:8.9E-57 
486 497:7.7E-43 
486 498:1.0E-26 
486 499:7.9E-65 
486 490:3.7E-59 
486 491:9.2E-45 
143 494:2.9E-96 
143 495:1.1E-35 
143 496:1.1E-38 
143 497:5.2E-30 
143 498:5.2E-74 
143 499:2.2E-43 
486 489:1.3E-53 
486 487:5.9E-55 
486 488:3.7E-54 
486 509:2.4E-20 
84 379:1.2E-33 
486 500:6.5E-49 
486 501:1.3E-45 
84 371:1.1E-26 
486 502:1.2E-64 
84 372:6.5E-29 
486 503:1.8E-56 
486 504:4.0E-26 
84 374:3.1E-31 
486 505:9.9E-28 
486 506:1.1E-40 
486 507:9.0E-58 
84 382:5.1E-20 
84 384:1.5E-20 
84 399:1.3E-16 
143 692:4.5E-35 
143 693:8.9E-31 
143 694:2.9E-35 
143 695:2.1E-97 
143 696:2.1E-27 
143 697:6.3E-35 
143 698:1.9E-37 
143 699:2.1E-45 
84 392:1.7E-24 
84 393:9.8E-27 
84 394:2.7E-37 
143 678:2.1E-29 
143 679:3.9E-25 
84 334:9.5E-22 
143 671:3.0E-19 
84 335:6.8E-17 
143 672:8.1E-16 
84 336:7.5E-17 
143 673:9.2E-89 
143 674:2.5E-93 
84 338:8.7E-32 
143 675:3.4E-32 
84 339:1.9E-33 
143 676:2.3E-89 
143 677:6.5E-47 
486 544:8.6E-26 
486 546:1.8E-25 
486 547:5.0E-36 
486 548:2.2E-27 
486 549:1.1E-37 
84 331:2.6E-29 
84 332:1.7E-19 
143 680:4.9E-48 
486 540:2.2E-54 
486 541:5.4E-47 
486 542:1.3E-28 
143 689:9.5E-26 
143 681:2.9E-27 
84 345:9.8E-32 
143 682:1.8E-30 
84 346:2.9E-33 
143 683:6.6E-25 
84 347:1.9E-37 
143 684:5.0E-23 
143 685:1.9E-28 
143 686:1.9E-46 
143 687:1.4E-46 
143 688:1.9E-57 
486 533:3.9E-52 
581 702:1.9E-19 
486 534:2.0E-51 
486 535:2.5E-66 
486 536:6.8E-47 
84 340:1.2E-33 
486 537:2.5E-55 
581 706:5.1E-24 
84 341:3.7E-32 
486 538:1.2E-32 
143 690:1.4E-23 
486 539:3.2E-41 
581 708:6.6E-24 
84 343:9.8E-34 
143 691:2.8E-41 
581 709:3.4E-28 
486 530:2.9E-21 
486 531:4.3E-34 
581 700:5.4E-38 
486 532:1.1E-55 
581 701:4.5E-27 
143 656:1.1E-30 
143 657:2.2E-29 
143 658:7.6E-21 
143 659:1.7E-49 
84 357:2.3E-31 
143 650:9.3E-38 
143 651:6.3E-94 
143 652:1.0E-42 
143 653:8.9E-37 
143 654:3.0E-42 
143 655:5.3E-26 
486 522:1.2E-52 
581 715:6.7E-32 
486 525:1.5E-19 
84 351:2.1E-34 
581 717:3.2E-32 
84 352:1.7E-36 
581 718:2.6E-24 
486 528:3.5E-31 
581 719:2.8E-25 
486 529:1.3E-27 
486 520:2.1E-50 
486 521:9.4E-51 
143 667:4.2E-32 
143 668:1.3E-42 
143 669:3.0E-57 
486 519:1.3E-33 
143 661:2.6E-35 
143 662:3.7E-17 
143 663:7.4E-40 
143 664:3.9E-98 
143 665:1.4E-17 
143 666:8.0E-44 
486 511:2.1E-29 
486 512:5.4E-15 
581 725:5.9E-29 
581 726:3.3E-30 
84 362:1.7E-20 
486 515:7.1E-57 
581 728:1.4E-26 
486 516:4.6E-52 
486 517:6.4E-46 
486 518:1.6E-55 
581 720:3.0E-37 
581 722:1.1E-33 
581 723:3.8E-32 
143 634:1.6E-32 
296 693:9.8E-34 
143 635:2.4E-75 
296 694:1.9E-70 
143 636:1.4E-25 
296 695:4.1E-61 
143 637:3.1E-27 
296 696:1.9E-86 
143 638:9.9E-48 
296 697:1.6E-94 
143 639:4.7E-20 
296 698:1.4E-101 
296 699:1.0E-81 
143 630:1.2E-38 
143 631:2.2E-38 
143 632:4.0E-45 
143 633:2.3E-26 
581 735:1.7E-28 
581 737:3.0E-26 
581 738:1.6E-29 
581 739:7.4E-27 
581 730:1.0E-32 
581 731:9.5E-28 
581 732:4.2E-34 
581 733:4.6E-31 
581 734:9.7E-31 
143 645:2.1E-45 
296 682:3.4E-63 
143 646:4.1E-31 
296 683:1.4E-47 
143 647:2.4E-35 
296 684:4.0E-29 
143 648:7.6E-32 
296 685:1.3E-88 
143 649:7.6E-33 
296 686:5.6E-38 
296 687:6.7E-90 
296 688:2.2E-36 
143 640:1.3E-25 
143 641:4.7E-37 
143 642:1.5E-37 
143 643:6.4E-91 
143 644:2.2E-38 
581 746:3.2E-37 
581 747:3.0E-37 
581 748:1.4E-32 
581 740:3.0E-35 
581 741:3.5E-28 
581 742:7.8E-33 
296 690:3.5E-28 
296 691:8.8E-106 
581 744:4.3E-24 
296 692:1.8E-98 
581 745:2.6E-25 
143 612:8.5E-39 
296 671:6.3E-30 
143 613:1.8E-38 
296 672:8.9E-20 
143 614:1.4E-41 
296 673:3.8E-73 
143 615:4.9E-47 
296 674:1.1E-61 
143 616:1.9E-45 
296 675:2.5E-71 
143 617:3.3E-42 
296 676:4.5E-56 
143 618:6.6E-48 
296 677:1.3E-29 
143 619:5.5E-50 
296 678:6.8E-72 
296 679:1.1E-63 
143 610:6.4E-42 
143 611:3.9E-86 
581 758:4.2E-27 
581 759:4.1E-25 
581 750:8.8E-34 
581 751:1.3E-32 
581 752:6.7E-29 
296 680:2.1E-28 
581 755:2.9E-31 
296 681:3.6E-64 
581 756:1.8E-16 
143 623:8.2E-54 
143 624:2.0E-37 
296 661:1.1E-34 
143 625:8.8E-112 
296 662:1.3E-20 
143 626:1.0E-91 
296 663:2.0E-88 
143 627:4.2E-76 
296 664:1.2E-68 
143 628:4.3E-44 
296 665:5.4E-28 
143 629:1.9E-38 
296 666:1.1E-94 
296 667:4.4E-93 
581 770:3.0E-21 
296 668:1.2E-47 
296 669:1.0E-36 
143 620:3.8E-50 
143 621:0.0 
143 622:9.1E-154 
581 769:6.5E-29 
581 762:3.5E-24 
581 763:2.0E-23 
581 764:8.7E-28 
581 765:1.5E-24 
581 772:4.2E-23 
581 773:1.3E-30 
581 774:4.1E-15 
581 775:2.1E-29 
581 776:2.4E-27 
143 601:1.2E-93 
143 602:3.3E-128 
143 603:1.4E-128 
143 604:7.7E-34 
143 605:1.2E-42 
143 606:1.4E-119 
143 607:5.0E-48 
143 608:1.0E-85 
143 600:4.7E-91 
143 609:4.8E-53 
296 730:3.8E-113 
296 731:1.4E-102 
296 732:5.7E-78 
296 733:3.9E-83 
296 734:1.8E-81 
296 735:1.8E-87 
296 736:1.8E-110 
296 737:1.9E-78 
296 738:1.7E-79 
296 739:8.2E-103 
581 694:9.1E-28 
581 695:4.7E-59 
581 696:5.8E-22 
581 697:4.0E-33 
581 698:2.0E-31 
581 699:5.9E-28 
296 720:1.4E-93 
296 721:2.6E-88 
296 722:2.2E-74 
296 723:6.0E-110 
296 724:3.9E-102 
296 725:8.8E-95 
296 726:4.6E-81 
296 727:1.5E-54 
296 728:5.6E-110 
296 729:7.9E-103 
13 700:2.3E-20 
13 704:1.0E-19 
296 710:3.3E-44 
13 705:3.8E-37 
296 711:1.8E-51 
296 712:7.8E-33 
296 713:1.6E-56 
296 714:5.6E-41 
296 715:4.0E-63 
296 716:4.9E-39 
296 717:2.0E-82 
296 718:7.5E-105 
296 719:4.1E-80 
250 417:5.5E-22 
250 418:1.6E-26 
250 419:1.1E-74 
250 410:3.3E-84 
250 411:1.8E-84 
250 412:4.2E-74 
250 413:4.3E-55 
250 414:1.6E-47 
250 415:1.4E-39 
250 416:1.5E-33 
13 710:1.3E-26 
13 713:5.5E-44 
296 700:9.8E-90 
296 701:9.6E-87 
296 702:4.7E-41 
296 704:1.1E-61 
296 705:1.3E-58 
296 706:4.3E-61 
296 707:1.8E-51 
296 708:1.3E-45 
250 406:1.9E-33 
296 709:6.2E-46 
250 407:3.0E-86 
250 408:2.1E-41 
250 409:1.5E-55 
13 706:8.1E-28 
13 707:1.0E-20 
13 708:1.9E-33 
250 400:1.3E-85 
13 709:4.4E-34 
250 401:8.1E-66 
250 402:1.5E-58 
250 403:9.9E-69 
250 404:6.4E-80 
250 405:2.8E-72 
296 770:2.1E-69 
296 771:8.2E-37 
296 772:1.2E-70 
296 773:6.3E-84 
296 774:9.0E-24 
296 775:7.6E-55 
250 440:1.0E-17 
296 776:1.8E-68 
250 439:1.3E-39 
250 431:1.6E-64 
250 432:7.9E-17 
250 433:6.3E-18 
250 434:1.9E-16 
250 436:5.1E-21 
296 760:1.1E-40 
296 761:7.3E-38 
296 762:7.3E-71 
296 763:4.3E-65 
296 764:4.3E-76 
296 765:6.8E-77 
250 430:4.2E-55 
296 766:8.7E-61 
296 767:8.5E-21 
296 768:3.9E-30 
296 769:1.4E-69 
250 428:4.7E-55 
250 429:2.7E-31 
250 420:6.3E-35 
250 421:3.1E-79 
250 422:2.0E-27 
250 423:7.8E-74 
250 424:2.8E-55 
250 425:9.0E-58 
250 426:3.8E-57 
250 427:8.7E-21 
296 750:9.1E-75 
296 751:3.5E-110 
250 460:3.5E-47 
296 752:6.1E-98 
250 461:5.3E-76 
296 753:5.6E-102 
250 462:4.7E-62 
296 754:2.1E-41 
250 463:4.8E-59 
296 755:9.7E-75 
296 756:2.2E-47 
296 757:3.7E-30 
296 758:1.6E-73 
296 759:1.4E-61 
250 453:1.1E-94 
250 454:1.2E-70 
250 455:4.0E-60 
250 456:2.3E-75 
250 457:6.3E-69 
250 458:2.8E-63 
250 459:3.3E-52 
296 740:9.2E-110 
296 741:3.8E-106 
250 450:4.9E-40 
296 742:1.3E-83 
250 451:5.6E-53 
296 743:1.9E-49 
250 452:4.3E-77 
296 744:5.7E-112 
296 745:1.0E-82 
296 746:1.1E-85 
296 747:1.7E-93 
296 748:8.6E-85 
296 749:8.6E-89 
250 442:2.9E-49 
250 444:5.9E-35 
250 447:4.0E-15 
250 448:9.3E-32 
250 449:1.6E-41 
13 764:3.5E-18 
13 765:1.7E-21 
250 480:1.2E-79 
13 767:2.9E-43 
250 481:3.8E-76 
13 768:3.7E-23 
250 482:2.9E-62 
250 483:1.7E-31 
250 484:1.7E-62 
250 485:7.4E-47 
486 590:2.9E-33 
486 588:7.8E-27 
486 589:1.4E-50 
250 475:7.9E-69 
486 580:8.9E-44 
250 476:7.6E-37 
486 581:5.3E-25 
250 477:1.5E-55 
486 582:6.4E-43 
250 478:1.6E-55 
486 583:3.9E-39 
250 479:7.6E-71 
486 586:2.7E-37 
486 587:1.9E-37 
13 775:3.1E-16 
13 776:2.8E-31 
250 470:1.9E-24 
250 471:9.5E-51 
250 472:8.8E-35 
250 473:4.5E-50 
250 474:2.0E-39 
84 301:9.1E-18 
84 302:4.2E-21 
13 770:5.8E-19 
84 303:4.7E-19 
84 304:6.4E-16 
13 772:8.1E-15 
84 305:2.5E-19 
13 774:5.8E-33 
84 307:1.8E-17 
486 577:5.3E-51 
486 578:8.6E-43 
486 579:1.8E-45 
250 464:8.1E-78 
250 465:1.3E-60 
486 570:2.1E-45 
250 466:5.1E-81 
250 467:6.7E-50 
486 572:7.6E-50 
250 468:1.0E-53 
486 573:1.2E-16 
250 469:4.1E-78 
486 575:1.1E-40 
486 576:1.6E-25 
84 311:2.9E-30 
84 312:2.6E-30 
84 313:2.0E-33 
84 314:4.4E-36 
13 782:4.1E-18 
84 315:5.1E-35 
84 316:4.1E-35 
84 318:1.0E-29 
486 566:6.2E-16 
486 567:3.9E-22 
486 569:4.0E-52 
84 310:1.5E-31 
250 497:2.8E-113 
250 498:6.8E-46 
250 499:5.8E-81 
486 560:3.5E-63 
486 561:1.8E-33 
486 562:2.5E-59 
486 563:7.8E-36 
486 564:1.1E-39 
250 490:1.7E-81 
250 491:3.9E-63 
250 492:2.4E-35 
250 493:2.0E-84 
250 494:7.8E-39 
250 495:2.7E-73 
250 496:2.1E-81 
84 324:2.9E-33 
84 327:3.0E-20 
84 329:2.2E-16 
486 555:1.9E-50 
486 556:2.7E-59 
486 557:1.7E-62 
486 558:9.6E-56 
486 559:1.2E-54 
84 321:9.0E-37 
250 486:7.2E-50 
250 487:9.1E-85 
250 488:1.1E-73 
250 489:6.7E-71 
486 550:2.7E-45 
486 551:1.2E-30 
486 552:1.3E-40 
486 553:2.5E-45 
486 554:1.2E-56 
13 720:7.0E-38 
13 721:1.1E-26 
13 724:5.2E-16 
13 725:8.4E-21 
13 727:3.6E-31 
13 719:1.3E-32 
13 737:8.8E-31 
13 738:2.6E-26 
13 729:2.6E-25 
13 746:3.9E-40 
13 747:1.2E-37 
13 749:5.5E-27 
13 741:3.9E-20 
13 739:8.5E-24 
13 753:1.7E-16 
13 754:1.6E-24 
13 757:1.4E-39 
13 759:2.4E-17 
13 752:1.2E-21 
486 599:3.0E-30 
486 591:1.3E-52 
486 592:6.8E-22 
486 593:9.8E-62 
486 594:1.4E-24 
486 595:7.9E-55 
486 596:4.6E-46 
486 597:1.5E-44 
486 598:5.2E-28 
155 170:1.1E-180 
155 171:5.2E-92 
155 172:9.0E-85 
155 173:4.0E-65 
155 163:1.4E-71 
155 164:6.1E-61 
155 165:2.6E-55 
155 166:1.1E-84 
155 167:1.3E-63 
155 168:3.4E-96 
155 169:7.7E-48 
155 180:2.8E-77 
155 181:3.8E-46 
155 182:5.8E-80 
155 183:2.8E-56 
155 184:7.9E-69 
155 174:1.3E-69 
155 175:2.1E-99 
155 176:2.0E-56 
155 177:0.0 
155 178:8.2E-47 
155 179:1.4E-70 
155 190:6.3E-47 
155 191:3.1E-76 
155 192:1.1E-34 
155 193:2.1E-28 
155 194:9.9E-31 
155 195:2.2E-73 
155 185:1.5E-113 
155 186:6.5E-64 
155 187:2.4E-65 
155 188:2.6E-64 
155 189:2.8E-71 
155 196:2.8E-50 
155 197:1.8E-49 
155 198:2.7E-61 
155 199:1.6E-94 
155 250:5.1E-71 
155 248:8.7E-78 
155 249:1.3E-38 
155 240:5.5E-103 
155 241:1.8E-49 
155 242:2.1E-46 
155 243:5.2E-60 
155 244:5.2E-29 
155 245:1.8E-45 
155 246:4.6E-26 
155 247:4.1E-22 
155 260:2.1E-54 
155 261:8.1E-55 
465 700:1.5E-62 
465 701:3.0E-54 
465 702:4.4E-22 
465 704:5.2E-36 
155 259:3.7E-54 
465 705:5.2E-37 
465 706:7.1E-34 
465 707:5.6E-32 
465 709:4.3E-37 
155 251:8.2E-49 
155 252:3.6E-71 
155 253:2.5E-67 
155 254:8.0E-74 
155 255:5.0E-49 
155 256:1.9E-88 
155 257:5.1E-43 
155 258:3.8E-44 
155 270:1.6E-100 
155 271:1.7E-104 
155 272:8.4E-86 
465 710:1.7E-31 
465 711:1.5E-28 
465 712:1.4E-24 
465 713:4.6E-30 
465 714:6.4E-33 
465 715:7.4E-52 
465 717:4.4E-51 
465 718:3.5E-59 
465 719:2.5E-50 
155 262:1.6E-53 
155 263:3.0E-52 
155 264:7.3E-45 
155 265:4.4E-51 
155 266:1.4E-54 
155 267:7.1E-46 
155 268:1.7E-44 
155 269:1.3E-52 
155 280:1.6E-69 
155 281:4.2E-68 
155 282:3.5E-88 
155 283:1.9E-118 
465 720:5.1E-50 
465 721:2.0E-54 
465 722:3.4E-47 
465 723:3.9E-51 
465 724:5.5E-46 
465 725:4.8E-41 
465 726:2.9E-47 
465 727:5.1E-27 
465 728:5.1E-59 
465 729:1.9E-44 
155 273:2.4E-88 
155 274:2.4E-87 
155 275:4.8E-86 
155 276:4.2E-88 
155 277:3.8E-130 
155 278:4.9E-103 
155 279:1.4E-65 
465 730:2.1E-52 
465 731:9.8E-45 
465 732:2.9E-47 
465 733:4.3E-47 
465 734:1.5E-50 
465 735:9.3E-47 
465 736:4.9E-55 
465 737:6.9E-51 
155 204:0.0 
465 738:1.2E-39 
155 205:6.2E-41 
465 739:3.7E-43 
155 206:1.5E-59 
155 207:0.0 
155 208:0.0 
155 209:7.8E-65 
155 200:1.8E-57 
155 201:3.2E-91 
155 202:3.8E-98 
155 203:3.8E-106 
465 740:1.7E-55 
465 741:1.3E-44 
465 742:1.1E-47 
465 743:4.2E-27 
465 744:2.0E-59 
465 745:2.8E-50 
465 746:5.3E-52 
465 747:5.4E-50 
465 748:6.2E-50 
155 215:6.2E-128 
465 749:1.3E-54 
155 216:4.4E-67 
155 217:1.2E-69 
155 218:3.9E-134 
155 219:4.1E-33 
155 210:3.8E-47 
155 211:0.0 
155 212:2.8E-71 
155 213:3.0E-54 
155 214:2.8E-38 
465 750:1.1E-47 
465 751:3.6E-51 
465 752:2.0E-42 
465 753:5.7E-46 
465 755:9.5E-49 
465 756:6.5E-24 
465 758:1.3E-42 
465 759:2.4E-42 
155 226:4.8E-71 
155 227:4.7E-94 
155 228:5.5E-42 
155 229:1.4E-41 
155 220:1.6E-92 
155 221:6.5E-72 
155 222:3.4E-54 
155 223:1.3E-27 
155 224:4.6E-25 
155 225:3.5E-31 
465 760:1.5E-30 
465 761:2.2E-30 
465 762:1.6E-44 
465 763:3.2E-42 
465 764:3.8E-43 
465 765:7.0E-37 
465 766:2.5E-34 
465 769:1.1E-42 
155 237:2.4E-87 
155 238:1.5E-73 
155 239:4.3E-69 
155 230:3.3E-59 
155 231:1.2E-50 
155 232:1.6E-59 
155 233:6.2E-49 
155 234:5.6E-53 
155 235:1.4E-64 
155 236:9.4E-43 
366 367:6.3E-94 
366 368:3.5E-99 
366 369:6.1E-77 
465 770:6.2E-37 
465 771:9.5E-30 
465 772:2.9E-38 
465 773:1.0E-54 
465 775:1.3E-38 
465 776:3.1E-43 
465 782:1.2E-21 
366 389:1.2E-22 
366 381:1.5E-58 
366 382:5.5E-127 
366 383:3.1E-58 
366 384:1.0E-82 
366 385:4.2E-28 
366 386:3.3E-30 
366 387:3.7E-36 
366 388:1.3E-19 
366 390:6.8E-19 
366 391:2.9E-104 
366 378:2.2E-113 
366 379:1.8E-127 
366 370:1.7E-89 
366 371:1.2E-165 
366 372:1.6E-52 
366 373:7.3E-152 
366 374:1.8E-107 
366 375:8.5E-149 
366 376:3.0E-70 
366 377:8.6E-125 
366 380:2.2E-105 
366 392:1.7E-37 
366 393:3.0E-119 
366 394:1.1E-59 
366 395:2.6E-100 
366 396:3.8E-78 
366 397:3.7E-84 
366 398:1.3E-59 
366 399:6.8E-80 
366 400:4.0E-138 
366 401:3.0E-115 
366 402:1.6E-94 
366 403:8.2E-104 
366 404:6.8E-142 
366 405:2.0E-101 
366 406:6.7E-53 
366 407:2.0E-146 
366 408:5.1E-41 
366 409:1.6E-57 
366 422:1.8E-39 
366 423:4.0E-81 
366 424:4.4E-50 
366 425:1.1E-67 
366 426:2.9E-62 
366 428:3.8E-64 
366 429:1.1E-27 
366 420:1.5E-45 
366 421:1.7E-86 
366 411:1.6E-141 
366 412:1.6E-113 
366 413:1.1E-89 
366 414:2.1E-46 
366 415:1.3E-38 
366 416:3.7E-44 
366 417:7.5E-25 
366 418:5.5E-32 
366 410:2.6E-116 
366 419:2.4E-102 
366 444:4.9E-49 
490 491:5.8E-71 
366 445:3.1E-16 
490 492:6.8E-40 
366 446:3.2E-28 
490 493:9.2E-173 
490 494:5.8E-42 
366 448:3.4E-28 
490 495:1.2E-141 
366 449:8.4E-42 
490 496:1.4E-164 
490 497:7.5E-78 
490 498:3.3E-56 
366 441:1.5E-16 
366 442:2.9E-51 
366 443:5.6E-20 
366 433:5.1E-16 
366 434:7.0E-18 
366 436:2.7E-20 
366 437:3.9E-15 
366 439:5.0E-72 
366 430:4.6E-56 
366 431:4.4E-66 
366 432:1.1E-21 
490 499:0.0 
366 466:4.4E-87 
366 467:9.4E-55 
366 468:2.3E-49 
366 469:3.1E-74 
366 460:3.6E-49 
366 461:2.1E-128 
366 462:6.7E-68 
366 463:1.4E-67 
366 464:2.3E-107 
366 465:4.4E-57 
366 455:1.1E-71 
366 456:2.0E-146 
366 457:6.2E-122 
366 458:4.5E-124 
366 459:1.5E-77 
366 450:5.7E-40 
366 451:2.2E-54 
366 452:9.6E-107 
366 453:3.9E-149 
366 454:2.7E-112 
155 160:5.2E-132 
155 161:1.8E-93 
155 162:1.5E-96 
465 600:5.0E-34 
465 601:1.3E-35 
465 602:8.8E-33 
465 603:8.8E-33 
465 604:5.0E-53 
465 605:9.4E-56 
465 606:6.3E-31 
465 607:1.0E-56 
465 608:4.6E-47 
465 609:1.9E-60 
155 156:1.1E-67 
155 157:0.0 
155 158:3.3E-96 
155 159:0.0 
465 610:5.8E-54 
465 611:4.8E-47 
465 612:6.1E-60 
465 613:1.3E-58 
465 614:3.7E-56 
465 615:8.7E-56 
465 616:4.1E-52 
465 617:2.2E-48 
465 618:5.0E-51 
465 619:1.7E-59 
465 620:1.1E-59 
465 621:3.0E-34 
465 622:3.3E-33 
465 623:9.1E-70 
465 624:3.7E-51 
465 625:7.0E-31 
465 626:1.5E-27 
465 627:3.7E-47 
465 628:9.1E-51 
465 629:2.3E-39 
465 630:1.3E-50 
465 631:4.0E-53 
465 632:2.0E-47 
465 633:2.8E-41 
465 634:4.7E-79 
465 635:8.9E-27 
465 636:6.4E-57 
465 637:3.5E-39 
465 638:9.0E-69 
465 640:3.0E-36 
465 641:7.9E-63 
465 642:9.9E-63 
465 643:3.3E-51 
465 646:1.3E-45 
465 647:2.0E-50 
465 648:7.4E-51 
465 649:8.8E-64 
366 488:4.9E-143 
366 489:2.3E-136 
465 651:2.0E-46 
465 652:2.5E-17 
366 480:3.6E-109 
366 481:2.3E-125 
366 482:3.4E-67 
465 655:1.2E-17 
366 483:6.4E-35 
366 484:1.3E-68 
366 485:8.7E-51 
366 486:2.6E-48 
366 487:7.2E-88 
366 490:3.5E-141 
366 477:2.0E-65 
366 478:6.9E-68 
366 479:4.2E-113 
465 660:2.3E-16 
465 661:1.8E-16 
465 663:5.5E-47 
465 664:1.8E-45 
366 470:5.3E-29 
465 665:5.2E-19 
366 471:1.4E-47 
465 666:2.8E-48 
366 472:1.1E-41 
465 667:4.5E-68 
366 473:6.8E-43 
465 668:1.4E-34 
366 474:3.9E-43 
465 669:2.9E-26 
366 475:7.4E-97 
366 476:9.6E-50 
465 671:7.5E-23 
465 673:2.7E-48 
465 674:2.9E-39 
465 675:7.0E-49 
465 676:4.7E-48 
465 678:3.6E-43 
465 679:6.8E-40 
366 499:1.4E-136 
465 680:8.0E-28 
465 681:3.7E-47 
465 682:4.8E-40 
465 683:1.9E-33 
465 684:5.0E-28 
465 685:1.0E-64 
366 491:1.2E-64 
465 686:1.5E-32 
366 492:8.4E-36 
465 687:1.5E-46 
366 493:1.6E-134 
465 688:5.3E-22 
366 494:1.2E-40 
366 495:3.4E-124 
366 496:1.5E-138 
366 497:1.3E-66 
366 498:4.2E-48 
465 690:7.9E-17 
465 691:4.3E-48 
465 692:6.7E-49 
465 694:1.0E-41 
465 695:1.1E-41 
465 696:5.6E-50 
465 697:9.0E-57 
465 698:1.6E-54 
465 699:2.7E-47 
490 590:1.7E-128 
490 591:0.0 
490 592:1.3E-39 
490 593:1.9E-178 
490 594:1.1E-32 
490 595:3.7E-161 
490 596:4.3E-149 
490 597:1.6E-110 
490 587:1.6E-79 
490 588:8.5E-54 
490 589:0.0 
490 598:7.9E-42 
490 599:3.0E-43 
676 680:5.9E-50 
676 681:8.2E-36 
676 682:2.2E-42 
676 683:8.2E-36 
676 684:9.9E-23 
676 685:3.7E-50 
676 686:1.9E-69 
676 687:4.5E-66 
676 688:9.3E-57 
676 689:3.9E-44 
676 690:1.3E-22 
676 691:4.5E-62 
676 692:7.5E-54 
676 693:1.2E-51 
676 694:1.6E-48 
676 695:0.0 
676 696:9.5E-52 
676 697:1.1E-57 
676 698:2.4E-51 
676 699:1.0E-54 
676 769:1.6E-51 
676 760:1.2E-32 
676 761:2.5E-34 
676 762:7.9E-52 
676 763:1.1E-50 
676 764:1.3E-49 
676 765:2.8E-49 
676 766:7.2E-38 
676 767:8.3E-22 
676 768:4.5E-21 
676 770:2.1E-41 
676 771:1.1E-34 
676 772:8.4E-51 
676 773:3.4E-46 
676 774:5.7E-24 
676 775:2.2E-69 
676 776:2.1E-52 
21 701:8.1E-30 
21 704:2.4E-33 
21 705:7.1E-46 
21 706:1.6E-37 
21 708:1.8E-36 
676 782:1.0E-23 
676 725:9.1E-50 
676 726:7.8E-47 
676 727:2.7E-33 
676 728:4.8E-53 
676 729:3.7E-54 
21 720:1.7E-42 
21 721:3.7E-34 
21 723:3.6E-21 
21 724:1.2E-23 
21 725:1.5E-27 
21 726:2.2E-41 
21 727:2.5E-23 
21 728:5.1E-33 
21 729:5.0E-29 
676 720:2.4E-57 
676 721:7.7E-60 
676 722:1.6E-46 
676 723:1.4E-54 
676 724:3.8E-53 
676 736:2.4E-60 
676 737:3.1E-51 
676 738:1.2E-54 
676 739:5.5E-55 
21 710:1.5E-22 
21 711:4.1E-17 
21 713:9.7E-51 
465 500:4.1E-58 
21 714:8.4E-19 
465 501:8.9E-34 
465 502:3.1E-54 
465 503:3.2E-50 
21 717:1.7E-31 
465 504:3.3E-20 
465 505:3.1E-36 
21 719:1.6E-33 
465 506:2.8E-28 
21 709:5.5E-36 
465 507:2.8E-48 
465 508:8.3E-23 
465 509:3.2E-29 
676 730:7.8E-57 
676 731:2.0E-50 
676 732:4.3E-52 
676 733:1.2E-59 
676 734:1.6E-60 
676 735:1.0E-55 
676 747:2.0E-57 
676 748:1.5E-67 
676 749:6.9E-60 
21 740:4.4E-29 
21 741:6.4E-28 
21 742:4.9E-29 
21 744:3.1E-31 
21 745:2.8E-36 
465 510:8.7E-16 
21 746:5.2E-37 
465 511:7.4E-31 
21 747:3.0E-42 
465 512:7.5E-19 
21 748:2.6E-30 
21 749:8.6E-34 
465 515:6.4E-52 
465 516:3.3E-51 
465 517:1.3E-52 
465 518:3.3E-52 
465 519:6.8E-35 
676 740:3.0E-54 
676 741:2.6E-52 
676 742:5.0E-54 
676 743:2.8E-27 
676 744:2.3E-56 
676 745:1.7E-51 
676 746:2.9E-58 
676 758:3.4E-53 
676 759:5.0E-50 
21 731:4.7E-27 
21 732:1.6E-23 
465 520:9.7E-49 
21 734:3.6E-25 
465 521:3.5E-54 
21 735:1.5E-30 
465 522:1.6E-62 
21 736:5.3E-35 
21 737:8.8E-41 
21 738:1.8E-25 
465 525:5.3E-16 
21 739:8.0E-29 
465 528:7.0E-35 
465 529:5.1E-31 
676 750:4.6E-47 
676 751:3.0E-54 
676 752:6.7E-51 
676 753:5.5E-53 
676 754:4.6E-18 
676 755:2.2E-44 
676 756:1.7E-25 
676 757:5.1E-29 
490 570:1.3E-126 
490 571:4.9E-25 
21 763:2.8E-23 
490 572:2.5E-87 
21 764:1.3E-22 
490 573:2.8E-30 
21 765:1.4E-24 
465 530:1.4E-21 
490 574:1.9E-23 
465 531:2.9E-40 
490 575:1.4E-77 
21 767:1.9E-51 
465 532:1.7E-49 
21 768:1.1E-40 
465 533:6.6E-55 
465 534:7.7E-55 
465 535:4.9E-56 
465 536:1.0E-45 
465 537:4.4E-48 
465 538:1.4E-28 
465 539:8.2E-24 
490 565:1.9E-30 
490 566:4.0E-37 
490 567:4.2E-47 
490 568:9.7E-43 
490 569:1.4E-117 
490 580:1.2E-84 
490 581:4.5E-32 
21 751:1.3E-21 
490 582:1.1E-75 
21 752:7.6E-32 
490 583:1.8E-78 
21 753:1.8E-23 
465 540:3.4E-43 
490 584:1.2E-23 
21 754:3.7E-27 
465 541:5.9E-45 
490 585:4.7E-29 
465 542:3.2E-36 
490 586:1.8E-79 
465 543:9.9E-35 
21 757:7.0E-62 
465 544:1.1E-36 
21 758:3.9E-20 
465 545:3.6E-32 
21 759:3.0E-21 
465 546:3.5E-36 
465 547:7.5E-28 
465 548:7.2E-27 
465 549:4.2E-43 
490 576:4.0E-39 
490 577:1.1E-81 
490 578:4.1E-85 
490 579:5.9E-88 
21 782:1.8E-22 
676 704:1.5E-48 
676 705:1.2E-57 
676 706:1.0E-59 
465 550:1.3E-51 
490 550:7.0E-79 
676 707:1.1E-39 
465 551:7.8E-46 
490 551:2.6E-68 
676 708:3.0E-51 
465 552:2.1E-28 
490 552:4.2E-146 
676 709:6.9E-50 
465 553:9.2E-52 
490 553:4.9E-79 
465 554:1.3E-59 
465 555:4.2E-39 
465 556:2.2E-57 
465 557:3.3E-54 
465 558:2.1E-44 
465 559:1.2E-42 
490 543:2.8E-39 
490 544:2.9E-36 
490 545:2.1E-38 
490 546:3.2E-42 
490 547:4.1E-100 
490 548:1.1E-41 
676 700:2.6E-59 
490 549:5.1E-80 
676 701:1.2E-56 
676 702:2.3E-26 
21 770:1.5E-30 
676 714:1.3E-41 
676 715:6.3E-51 
21 772:2.7E-20 
676 716:2.2E-25 
21 773:8.2E-17 
465 560:4.2E-55 
490 560:0.0 
676 717:6.4E-66 
21 774:2.5E-48 
465 561:3.5E-36 
490 561:5.4E-105 
676 718:1.6E-55 
21 775:2.5E-35 
465 562:1.9E-57 
490 562:2.9E-171 
676 719:4.0E-51 
21 776:2.0E-35 
465 563:5.2E-40 
490 563:2.8E-108 
465 564:2.7E-42 
490 564:4.3E-113 
465 565:3.8E-20 
465 566:1.2E-30 
465 567:1.1E-24 
465 568:1.6E-28 
465 569:4.3E-54 
490 554:0.0 
490 555:1.4E-134 
490 556:0.0 
490 557:3.9E-180 
490 558:4.6E-141 
676 710:8.2E-41 
490 559:1.2E-139 
676 711:4.5E-41 
676 712:7.6E-22 
676 713:1.0E-45 
465 570:1.2E-38 
465 572:2.6E-62 
490 530:2.3E-45 
465 575:3.4E-46 
490 531:2.5E-61 
465 576:1.3E-26 
465 577:1.4E-47 
465 578:1.5E-48 
465 579:5.9E-44 
490 529:3.2E-67 
490 521:4.9E-133 
490 522:7.8E-136 
490 524:6.5E-16 
490 525:5.1E-17 
490 526:6.1E-15 
490 527:5.3E-25 
490 528:3.5E-87 
465 580:5.7E-40 
465 582:2.4E-31 
465 583:6.3E-38 
465 584:5.3E-18 
490 540:1.6E-128 
465 585:3.6E-27 
490 541:1.9E-105 
465 586:3.8E-91 
490 542:3.3E-38 
465 587:2.0E-91 
465 588:5.5E-35 
465 589:1.6E-57 
490 532:6.2E-135 
490 533:1.1E-137 
490 534:0.0 
490 535:0.0 
490 536:2.6E-123 
490 537:1.4E-125 
490 538:2.6E-66 
490 539:2.4E-62 
465 590:3.3E-40 
465 591:2.5E-50 
465 592:2.5E-29 
465 593:1.0E-56 
465 594:5.8E-29 
465 595:1.5E-46 
465 596:8.2E-41 
465 597:1.9E-37 
465 598:1.9E-36 
465 599:1.0E-35 
490 507:5.6E-152 
490 508:1.5E-30 
490 509:2.1E-93 
490 500:1.7E-89 
490 501:2.5E-127 
490 502:4.8E-180 
490 503:9.5E-145 
490 504:2.8E-90 
490 505:2.0E-42 
490 506:9.4E-109 
490 520:2.4E-133 
490 518:3.8E-154 
490 519:5.0E-94 
490 510:2.2E-19 
490 511:2.1E-48 
490 512:5.0E-45 
490 513:3.5E-18 
490 514:4.1E-22 
490 515:3.2E-149 
490 516:7.5E-153 
490 517:3.7E-117 
465 491:5.2E-112 
465 492:4.5E-22 
465 493:6.3E-55 
465 494:2.3E-36 
465 495:2.0E-46 
465 496:6.0E-54 
465 497:2.2E-49 
465 498:6.2E-34 
465 499:5.2E-54 
75 76:0.0 
75 77:0.0 
75 78:1.7E-172 
75 79:3.5E-160 
75 80:2.0E-143 
75 81:0.0 
75 82:0.0 
75 83:0.0 
75 84:1.5E-167 
75 85:0.0 
75 86:0.0 
630 631:8.4E-155 
630 632:3.8E-101 
630 633:4.9E-76 
630 634:4.3E-59 
630 635:6.4E-39 
630 636:7.1E-32 
630 637:2.9E-82 
630 638:7.1E-78 
630 639:3.0E-16 
490 606:3.8E-41 
490 607:0.0 
490 608:2.3E-71 
490 609:0.0 
490 600:6.6E-38 
490 601:1.6E-39 
490 602:4.4E-41 
490 603:4.8E-41 
490 604:4.9E-94 
490 605:4.5E-96 
490 617:2.7E-147 
490 618:1.4E-152 
490 619:2.2E-157 
490 610:0.0 
490 611:3.2E-71 
490 612:0.0 
490 613:0.0 
490 614:0.0 
490 615:2.4E-154 
490 616:8.7E-156 
490 690:8.9E-30 
490 691:2.7E-87 
490 692:1.7E-90 
490 693:2.2E-35 
490 694:3.7E-78 
490 695:7.1E-76 
490 696:5.3E-79 
490 686:1.1E-47 
490 687:8.2E-84 
490 688:4.8E-44 
490 689:4.5E-22 
490 697:5.8E-87 
490 698:4.4E-87 
490 699:2.3E-82 
490 671:2.0E-26 
490 672:3.3E-16 
490 673:1.3E-67 
490 674:3.4E-72 
490 664:1.6E-73 
490 665:8.1E-33 
490 666:7.4E-94 
490 667:4.9E-84 
490 668:1.8E-53 
490 669:8.9E-38 
490 680:3.9E-28 
490 681:1.3E-69 
490 682:4.9E-65 
490 683:1.9E-51 
490 684:4.4E-36 
490 685:1.1E-82 
490 675:4.0E-64 
490 676:1.2E-66 
490 677:1.3E-32 
490 678:2.6E-69 
490 679:6.1E-76 
490 650:2.8E-39 
490 651:4.6E-67 
490 652:6.1E-40 
490 642:2.3E-93 
490 643:1.6E-62 
490 644:1.9E-30 
490 645:8.5E-27 
490 646:2.5E-72 
490 647:1.0E-63 
490 648:2.9E-76 
490 649:7.2E-88 
490 661:5.1E-43 
490 662:4.2E-18 
490 663:7.7E-86 
465 466:8.7E-55 
465 467:4.6E-33 
465 468:1.0E-40 
465 469:5.2E-48 
490 653:2.6E-30 
490 654:6.3E-33 
490 655:4.3E-31 
490 656:3.9E-22 
490 657:1.5E-25 
490 658:9.4E-23 
490 659:4.1E-33 
465 470:1.6E-28 
465 471:1.4E-44 
465 472:1.5E-33 
465 473:3.0E-41 
465 474:2.2E-33 
465 475:1.4E-46 
465 476:6.7E-31 
490 630:1.7E-149 
465 477:2.9E-50 
465 478:3.8E-50 
465 479:2.6E-48 
490 628:1.2E-110 
490 629:3.3E-152 
490 620:3.3E-158 
490 621:2.2E-49 
490 622:4.2E-41 
490 623:9.1E-121 
490 624:4.0E-161 
490 625:4.0E-39 
490 626:2.6E-45 
490 627:6.9E-71 
465 480:5.9E-56 
465 481:7.1E-57 
465 482:4.6E-44 
465 483:2.9E-29 
465 484:4.3E-48 
465 485:7.8E-50 
465 486:8.5E-28 
490 640:1.2E-56 
465 487:2.4E-59 
490 641:2.0E-91 
465 488:5.8E-57 
465 489:1.8E-54 
490 639:3.5E-18 
490 631:0.0 
490 632:2.2E-126 
490 633:5.6E-104 
490 634:2.4E-64 
490 635:1.1E-42 
490 636:1.4E-42 
490 637:1.3E-89 
465 490:4.6E-61 
490 638:2.5E-101 
21 484:2.8E-25 
366 763:2.3E-52 
21 485:1.5E-17 
366 764:3.3E-54 
366 765:6.3E-57 
21 487:2.9E-31 
366 766:3.1E-47 
21 488:8.0E-33 
21 489:8.5E-27 
366 769:6.5E-51 
366 760:1.5E-43 
366 761:3.6E-30 
366 762:6.3E-52 
21 480:1.6E-32 
21 481:1.3E-39 
21 482:2.6E-25 
21 483:1.2E-19 
366 752:3.2E-71 
21 474:4.0E-15 
366 753:1.1E-66 
21 475:4.3E-24 
366 754:4.6E-30 
366 755:2.7E-65 
21 477:6.4E-33 
366 756:2.4E-37 
21 478:4.5E-33 
21 479:4.1E-31 
366 758:1.3E-56 
366 759:1.1E-50 
366 750:1.8E-67 
366 751:5.6E-77 
366 782:5.5E-19 
366 774:8.6E-18 
21 496:1.4E-27 
366 775:3.2E-42 
21 497:2.3E-19 
366 776:2.5E-54 
21 499:4.4E-34 
366 770:1.0E-52 
366 771:2.9E-30 
366 772:1.4E-53 
366 773:5.6E-76 
21 490:6.8E-27 
21 492:9.7E-15 
21 493:4.3E-30 
21 494:7.0E-20 
704 727:1.9E-75 
704 728:2.5E-50 
704 729:4.5E-44 
704 720:1.5E-91 
704 721:9.3E-92 
704 722:2.9E-76 
704 723:9.0E-42 
704 724:1.5E-44 
704 725:1.4E-39 
704 726:3.5E-75 
242 395:2.1E-48 
242 396:3.3E-54 
242 397:1.1E-41 
242 398:7.9E-40 
242 399:2.7E-38 
704 716:3.7E-83 
704 717:1.1E-97 
704 718:1.8E-53 
704 719:7.4E-78 
704 710:2.4E-137 
704 711:5.7E-109 
704 712:6.1E-38 
704 713:3.0E-131 
704 714:1.7E-85 
704 715:1.8E-55 
704 705:2.9E-141 
704 706:1.6E-141 
704 707:3.1E-121 
704 708:8.3E-170 
704 709:1.7E-175 
391 392:1.5E-21 
391 393:7.7E-111 
391 394:2.6E-28 
391 395:0.0 
391 396:1.0E-52 
391 397:3.3E-68 
391 398:4.1E-46 
391 399:2.2E-40 
630 710:1.4E-41 
630 711:9.0E-52 
630 712:3.8E-29 
630 713:2.5E-46 
704 760:3.0E-32 
630 714:3.2E-41 
704 761:3.2E-27 
630 715:2.7E-50 
704 762:7.7E-32 
518 528:9.3E-116 
518 529:1.6E-99 
518 520:0.0 
630 716:2.3E-41 
704 763:3.5E-33 
518 521:0.0 
630 717:5.8E-62 
704 764:3.5E-38 
518 522:0.0 
630 718:6.7E-72 
704 765:3.3E-33 
630 719:2.1E-61 
704 766:2.9E-32 
518 524:2.9E-17 
518 525:1.4E-18 
704 768:4.7E-25 
518 526:1.1E-20 
704 769:4.5E-28 
518 527:6.4E-37 
630 700:4.8E-56 
630 701:1.1E-60 
630 702:1.7E-31 
704 750:4.7E-76 
518 530:1.7E-40 
630 704:1.6E-48 
704 751:2.6E-42 
518 539:1.4E-70 
518 531:2.5E-57 
630 705:1.3E-55 
704 752:5.0E-42 
518 532:0.0 
630 706:1.8E-54 
704 753:8.2E-45 
518 533:0.0 
630 707:5.9E-43 
704 754:5.0E-53 
518 534:5.3E-157 
630 708:2.4E-42 
704 755:5.5E-60 
518 535:1.8E-166 
630 709:2.9E-41 
704 756:1.3E-30 
518 536:5.9E-161 
704 757:6.0E-46 
518 537:0.0 
704 758:1.8E-33 
518 538:2.8E-74 
704 759:9.5E-36 
366 700:1.5E-71 
366 701:1.0E-69 
366 702:3.9E-36 
518 540:1.8E-170 
366 704:3.4E-56 
518 541:8.5E-151 
704 740:8.9E-46 
704 749:6.1E-93 
366 705:8.4E-53 
518 542:1.0E-45 
704 741:2.7E-48 
366 706:2.5E-56 
518 543:1.8E-47 
704 742:1.4E-76 
366 707:4.7E-56 
518 544:2.0E-42 
704 743:4.5E-35 
366 708:1.1E-43 
518 545:6.5E-43 
704 744:2.0E-56 
366 709:6.5E-46 
518 546:3.4E-47 
704 745:4.3E-81 
518 547:0.0 
704 746:1.8E-106 
518 548:1.9E-41 
704 747:1.3E-91 
518 549:2.5E-67 
704 748:1.4E-84 
518 550:7.1E-69 
518 551:1.5E-55 
518 552:0.0 
704 738:1.2E-86 
704 739:4.4E-43 
518 553:5.4E-69 
704 730:6.4E-48 
518 554:1.4E-153 
704 731:3.8E-52 
518 555:0.0 
704 732:1.6E-57 
518 556:5.0E-162 
704 733:8.8E-90 
518 557:1.7E-162 
704 734:3.4E-88 
518 558:0.0 
704 735:5.1E-94 
518 559:0.0 
704 736:3.0E-53 
704 737:8.1E-84 
630 752:6.1E-79 
366 720:3.0E-74 
630 753:1.3E-74 
366 721:1.2E-71 
630 754:1.5E-28 
366 722:2.7E-67 
630 755:4.8E-56 
366 723:2.3E-77 
630 756:4.2E-36 
366 724:1.0E-66 
366 725:7.5E-68 
630 758:1.8E-57 
366 726:6.7E-69 
630 759:1.3E-52 
630 750:5.4E-60 
630 751:3.0E-89 
366 727:1.1E-43 
366 728:3.0E-82 
366 729:2.8E-76 
630 741:3.0E-81 
630 742:5.2E-67 
366 710:4.3E-47 
630 743:2.8E-39 
366 711:6.5E-57 
630 744:6.3E-77 
366 712:2.3E-24 
630 745:1.4E-61 
366 713:1.3E-47 
630 746:4.3E-70 
366 714:1.9E-41 
630 747:4.7E-68 
366 715:8.8E-58 
630 748:1.8E-63 
630 740:1.4E-94 
366 716:6.7E-37 
630 749:5.3E-62 
366 717:9.3E-77 
366 718:1.1E-74 
366 719:6.5E-68 
366 741:1.9E-73 
630 730:7.8E-94 
366 742:1.8E-75 
630 731:7.7E-77 
366 743:2.3E-42 
630 732:1.6E-60 
366 744:3.3E-83 
630 733:2.2E-61 
366 745:5.0E-68 
630 734:6.7E-58 
366 746:1.7E-73 
630 735:1.5E-65 
366 747:2.1E-74 
630 736:2.1E-78 
366 748:2.1E-77 
630 737:8.6E-63 
366 740:5.5E-83 
366 749:1.3E-72 
630 738:4.2E-57 
630 739:4.3E-78 
366 730:1.4E-77 
366 731:7.5E-71 
630 720:6.4E-68 
366 732:4.5E-64 
630 721:2.6E-61 
366 733:1.0E-68 
630 722:6.5E-60 
366 734:1.0E-68 
630 723:2.1E-89 
704 770:2.5E-38 
366 735:5.8E-68 
630 724:1.3E-75 
704 771:2.7E-27 
366 736:1.4E-81 
630 725:7.1E-76 
704 772:2.7E-30 
366 737:2.6E-60 
630 726:1.1E-70 
704 773:3.2E-46 
518 519:8.8E-168 
130 670:8.1E-35 
366 738:2.5E-66 
630 727:1.0E-41 
704 774:1.4E-18 
366 739:1.6E-70 
630 728:2.2E-80 
704 775:2.7E-49 
630 729:1.6E-81 
704 776:7.5E-59 
130 779:1.6E-32 
630 675:1.5E-55 
630 676:7.5E-44 
630 677:8.8E-26 
630 678:1.0E-58 
630 679:6.5E-57 
242 400:4.4E-54 
242 401:5.0E-50 
242 402:1.7E-47 
242 403:2.7E-46 
242 404:2.8E-56 
242 405:2.9E-42 
242 406:9.6E-30 
242 407:6.6E-56 
630 671:3.0E-20 
242 408:2.1E-24 
130 777:1.9E-22 
242 409:1.6E-35 
630 673:3.7E-49 
130 778:3.2E-33 
630 674:2.0E-42 
490 727:9.6E-62 
490 728:4.0E-98 
564 775:2.4E-30 
490 729:1.3E-78 
564 776:5.9E-45 
130 780:4.3E-28 
490 720:1.5E-95 
490 721:1.6E-73 
490 722:5.9E-69 
490 723:1.7E-87 
564 770:5.8E-60 
490 724:8.6E-83 
564 771:1.5E-42 
490 725:4.0E-71 
564 772:1.7E-58 
490 726:2.3E-88 
564 773:7.9E-56 
630 664:1.3E-47 
630 665:3.2E-20 
630 666:1.2E-65 
630 667:2.4E-75 
630 668:1.2E-40 
630 669:5.8E-30 
490 740:7.2E-95 
630 661:5.2E-33 
630 663:3.4E-62 
490 738:4.5E-71 
490 739:2.5E-75 
490 730:3.2E-94 
490 731:1.2E-82 
490 732:1.7E-81 
490 733:8.8E-78 
490 734:1.5E-76 
490 735:1.4E-74 
490 736:6.3E-95 
490 737:8.8E-90 
630 653:9.5E-30 
630 654:1.6E-27 
630 655:8.2E-27 
242 420:1.6E-26 
630 656:3.6E-19 
242 421:1.5E-56 
242 422:9.6E-24 
242 423:8.6E-50 
630 659:7.1E-34 
242 424:5.4E-39 
242 425:7.9E-40 
242 426:2.0E-42 
242 428:6.6E-38 
242 429:6.2E-20 
630 650:1.8E-28 
630 651:1.3E-48 
630 652:1.1E-30 
490 705:6.6E-68 
564 752:2.8E-71 
490 706:2.1E-65 
564 753:1.2E-64 
490 707:3.0E-62 
564 754:1.2E-30 
490 708:1.3E-53 
564 755:9.2E-56 
490 709:8.5E-56 
564 756:1.4E-30 
564 757:1.2E-25 
564 758:1.5E-61 
564 759:8.5E-52 
490 700:3.5E-79 
490 701:5.5E-77 
490 702:6.6E-42 
564 750:2.0E-49 
490 704:1.5E-63 
564 751:4.8E-72 
630 642:7.5E-64 
630 643:4.7E-48 
630 644:1.7E-26 
630 645:6.0E-25 
242 410:9.9E-60 
630 646:6.6E-51 
242 411:1.2E-61 
630 647:4.4E-44 
242 412:2.0E-61 
630 648:2.3E-50 
242 413:2.2E-62 
630 649:3.2E-70 
242 414:1.1E-35 
242 415:2.9E-31 
242 416:5.8E-34 
242 417:1.8E-19 
242 419:8.9E-60 
630 640:2.7E-42 
630 641:3.9E-63 
490 716:1.6E-46 
564 763:1.8E-53 
490 717:6.0E-79 
564 764:1.8E-63 
490 718:1.4E-88 
564 765:4.9E-61 
490 719:9.5E-81 
564 766:3.3E-45 
564 768:2.7E-25 
564 769:3.0E-57 
490 710:4.7E-52 
490 711:8.2E-63 
490 712:2.4E-34 
490 713:5.0E-57 
564 760:2.3E-38 
490 714:5.6E-53 
564 761:7.6E-44 
490 715:1.8E-67 
564 762:3.2E-56 
564 738:5.5E-59 
564 739:1.0E-62 
564 730:3.6E-72 
564 731:3.4E-66 
564 732:6.8E-62 
564 733:2.1E-62 
564 734:1.3E-60 
564 735:1.2E-51 
564 736:1.5E-73 
564 737:4.0E-58 
564 749:1.1E-60 
564 741:6.1E-69 
564 742:3.2E-69 
564 743:4.6E-34 
564 744:3.2E-72 
564 745:1.7E-53 
564 746:2.0E-67 
564 747:4.3E-57 
564 748:4.6E-67 
564 740:1.7E-71 
630 697:1.2E-67 
630 698:8.7E-69 
630 699:3.0E-64 
21 500:1.1E-27 
21 501:2.8E-31 
21 502:9.7E-31 
21 503:1.1E-27 
564 717:3.6E-64 
630 690:7.7E-23 
21 505:5.1E-26 
564 718:1.3E-66 
630 691:2.4E-78 
21 506:3.8E-18 
564 719:1.9E-53 
630 692:9.3E-81 
21 507:1.4E-29 
630 693:8.0E-34 
21 508:3.6E-15 
630 694:3.8E-63 
630 695:7.7E-47 
630 696:2.0E-59 
564 710:1.2E-32 
564 711:1.8E-27 
564 713:2.5E-31 
564 714:2.2E-29 
564 715:5.0E-48 
630 686:8.4E-37 
630 687:2.5E-63 
630 688:3.7E-37 
564 727:2.5E-43 
564 728:2.4E-76 
564 729:5.8E-63 
630 680:8.4E-21 
630 681:5.8E-45 
630 682:1.6E-48 
630 683:2.9E-39 
630 684:1.1E-25 
630 685:1.1E-65 
564 720:5.2E-57 
564 721:7.0E-61 
564 722:3.3E-49 
564 723:4.3E-72 
564 724:7.2E-65 
564 725:7.8E-68 
564 726:1.5E-55 
75 98:3.7E-172 
242 483:1.4E-20 
75 99:5.3E-179 
242 484:1.1E-49 
242 485:1.6E-42 
21 520:6.2E-19 
242 486:4.5E-38 
21 521:4.1E-30 
242 487:1.7E-56 
21 522:3.5E-21 
242 488:1.3E-57 
242 489:4.4E-58 
242 490:1.3E-57 
242 491:2.2E-50 
242 492:1.8E-26 
242 493:1.0E-60 
75 87:5.7E-162 
242 472:9.5E-42 
75 88:0.0 
242 473:1.2E-41 
75 89:7.9E-164 
242 474:2.2E-30 
242 475:5.6E-53 
242 476:2.5E-38 
21 511:4.8E-18 
242 477:3.6E-38 
242 478:3.1E-38 
242 479:3.5E-66 
21 515:1.8E-24 
21 516:1.1E-23 
21 517:1.8E-24 
21 518:1.5E-31 
75 90:1.0E-152 
75 91:5.7E-159 
75 92:4.5E-158 
75 93:1.0E-141 
75 94:1.3E-135 
75 95:1.6E-125 
242 480:1.7E-51 
75 96:0.0 
242 481:6.6E-62 
75 97:1.0E-111 
242 482:1.3E-49 
21 540:2.4E-23 
21 542:5.2E-24 
21 543:3.9E-20 
21 544:1.2E-24 
21 545:2.3E-16 
21 546:7.2E-20 
242 494:6.8E-32 
242 495:4.1E-55 
21 530:1.0E-20 
242 496:1.3E-61 
21 531:2.0E-20 
242 497:1.0E-52 
21 532:1.5E-23 
242 498:5.8E-33 
21 533:9.9E-29 
242 499:3.3E-62 
21 534:5.9E-31 
21 535:3.5E-33 
21 537:2.4E-29 
21 539:2.8E-18 
21 562:6.8E-29 
21 564:3.0E-18 
242 442:2.5E-46 
490 770:3.6E-67 
21 566:2.6E-18 
242 444:1.8E-47 
490 771:1.2E-42 
21 567:1.3E-19 
242 445:3.0E-16 
490 772:4.4E-67 
490 773:1.9E-82 
21 569:5.4E-40 
242 447:6.8E-16 
242 448:7.2E-22 
242 449:3.5E-29 
490 763:1.4E-64 
490 764:7.2E-75 
490 765:1.7E-66 
490 766:2.1E-66 
490 767:4.8E-27 
490 769:9.2E-66 
21 560:1.9E-36 
21 550:2.9E-25 
21 551:3.5E-28 
242 430:1.5E-38 
21 553:2.2E-25 
242 431:3.0E-51 
21 554:2.9E-23 
242 432:3.4E-18 
242 433:6.3E-18 
490 782:8.4E-32 
21 556:3.4E-38 
242 434:7.4E-18 
21 557:3.9E-34 
242 436:1.7E-18 
21 559:2.5E-26 
242 439:1.0E-15 
490 775:2.3E-54 
490 776:1.2E-72 
21 583:4.0E-19 
242 461:1.1E-53 
242 462:1.9E-43 
242 463:7.7E-44 
242 464:1.5E-59 
242 465:6.5E-46 
242 466:1.1E-56 
21 589:4.3E-30 
242 467:3.2E-37 
490 750:6.5E-69 
242 468:3.8E-44 
490 751:3.6E-87 
242 469:4.3E-50 
490 749:2.3E-73 
490 741:2.1E-83 
490 742:7.2E-98 
490 743:3.1E-53 
490 744:4.5E-94 
490 745:8.9E-81 
21 580:1.0E-17 
490 746:4.3E-94 
242 470:1.6E-18 
490 747:1.5E-95 
21 582:1.1E-16 
242 471:1.5E-40 
490 748:1.4E-80 
21 572:2.5E-29 
242 450:3.7E-28 
242 451:5.9E-35 
242 452:8.7E-60 
21 575:2.8E-25 
242 453:2.2E-55 
21 576:2.7E-18 
242 454:2.3E-56 
21 577:2.4E-22 
242 455:5.9E-48 
490 760:1.6E-46 
21 578:3.1E-24 
242 456:1.8E-56 
490 761:2.1E-42 
21 579:9.9E-23 
242 457:2.3E-51 
490 762:7.2E-63 
242 458:5.8E-57 
242 459:3.4E-43 
490 752:1.6E-75 
490 753:6.8E-83 
490 754:9.5E-44 
490 755:2.2E-76 
490 756:2.4E-50 
490 758:7.8E-70 
242 460:5.8E-40 
490 759:1.3E-64 
21 595:1.0E-23 
21 598:8.5E-24 
21 599:1.5E-20 
21 590:6.0E-18 
21 591:8.9E-31 
21 592:4.5E-18 
21 593:9.1E-31 
518 640:9.0E-52 
518 649:4.8E-86 
518 641:3.0E-92 
518 642:4.9E-95 
518 643:3.5E-57 
518 644:9.1E-26 
518 645:3.5E-27 
518 646:4.6E-64 
518 647:1.5E-54 
518 648:3.5E-71 
518 650:1.2E-35 
518 651:7.0E-61 
518 652:2.1E-31 
518 653:6.3E-27 
518 654:5.9E-27 
518 655:1.6E-18 
518 656:7.5E-17 
518 657:5.0E-19 
518 659:2.3E-24 
518 660:1.9E-19 
518 661:1.6E-35 
518 662:6.0E-16 
518 663:4.5E-68 
518 664:2.6E-62 
518 665:1.1E-24 
518 666:6.1E-77 
518 667:6.7E-99 
518 668:8.4E-39 
518 669:5.5E-33 
518 671:4.1E-31 
518 673:1.6E-61 
518 674:1.9E-51 
518 675:4.7E-70 
518 676:1.6E-56 
518 677:8.9E-26 
518 678:9.0E-58 
518 679:3.6E-62 
518 605:1.6E-79 
518 606:1.5E-31 
518 607:2.6E-155 
518 608:1.5E-58 
518 609:1.5E-153 
518 600:1.8E-45 
518 601:9.6E-45 
518 602:9.0E-33 
518 603:9.0E-33 
518 604:2.9E-79 
518 616:0.0 
518 617:0.0 
518 618:0.0 
518 619:4.0E-144 
518 610:2.5E-164 
518 611:9.8E-59 
518 612:8.1E-166 
518 613:1.1E-162 
518 614:2.0E-172 
518 615:0.0 
518 627:9.7E-55 
518 628:3.9E-139 
518 629:9.4E-128 
518 620:1.0E-144 
518 621:1.6E-38 
518 622:1.1E-40 
518 623:2.6E-124 
518 624:3.4E-129 
518 625:1.7E-32 
518 626:1.1E-37 
130 783:4.9E-20 
130 784:2.0E-19 
130 785:3.4E-15 
130 786:1.3E-16 
130 787:1.6E-28 
130 788:3.9E-19 
518 638:2.7E-95 
518 630:3.9E-109 
518 631:8.7E-145 
518 632:1.9E-170 
518 633:0.0 
518 634:2.1E-60 
518 635:2.9E-37 
518 636:8.4E-42 
518 637:6.0E-89 
242 520:2.3E-61 
242 521:2.2E-56 
242 522:7.0E-68 
242 524:5.7E-15 
242 525:5.2E-15 
242 527:2.7E-18 
242 528:1.5E-54 
242 529:9.0E-51 
242 510:1.9E-22 
242 511:9.7E-36 
242 513:6.6E-19 
242 514:7.3E-21 
242 515:1.4E-60 
242 516:5.8E-61 
242 517:7.9E-53 
242 518:2.2E-59 
242 519:2.7E-39 
630 774:3.3E-22 
630 775:2.1E-46 
242 540:1.6E-57 
630 776:3.5E-55 
242 541:4.0E-60 
242 542:9.6E-33 
242 543:9.3E-30 
242 544:1.9E-31 
242 545:5.8E-32 
242 546:5.7E-32 
242 547:1.5E-27 
242 548:2.1E-24 
242 549:5.0E-53 
630 770:4.8E-53 
630 771:4.5E-43 
630 772:6.5E-55 
630 773:4.5E-60 
630 763:2.3E-61 
630 764:2.6E-57 
630 765:8.3E-62 
242 530:8.6E-24 
630 766:4.6E-54 
242 531:5.1E-37 
630 767:1.1E-22 
242 532:2.0E-56 
242 533:4.1E-61 
630 769:1.1E-57 
242 534:6.3E-62 
242 535:8.1E-59 
242 536:1.3E-55 
242 537:4.0E-62 
242 538:9.6E-26 
242 539:5.6E-38 
630 760:2.2E-40 
630 761:5.8E-44 
630 762:1.1E-57 
518 560:3.4E-169 
518 561:2.6E-109 
518 562:8.9E-175 
21 601:6.4E-21 
518 563:3.2E-114 
21 602:1.3E-20 
21 603:1.5E-20 
21 604:8.3E-28 
21 605:3.9E-32 
21 606:1.3E-20 
21 608:1.5E-33 
21 609:3.3E-30 
518 564:3.6E-119 
518 565:1.6E-24 
518 566:3.7E-38 
518 567:8.6E-43 
518 568:5.8E-40 
518 569:9.6E-125 
518 570:1.0E-160 
518 571:2.0E-18 
518 572:1.4E-85 
518 573:1.7E-23 
518 574:3.2E-19 
518 575:4.9E-75 
518 576:4.8E-37 
518 577:1.5E-79 
518 578:2.0E-71 
518 579:1.2E-87 
518 580:5.9E-85 
518 581:8.5E-38 
518 582:1.1E-79 
21 621:3.8E-22 
518 583:3.6E-80 
21 622:1.2E-23 
242 500:5.0E-57 
518 584:1.0E-27 
21 623:8.2E-32 
242 501:5.8E-58 
518 585:3.4E-23 
21 624:4.5E-23 
242 502:1.5E-62 
242 503:1.7E-56 
242 504:1.7E-27 
242 505:2.1E-33 
21 628:1.3E-27 
242 506:3.9E-27 
21 629:5.1E-33 
242 507:2.6E-54 
242 508:2.8E-34 
242 509:6.1E-41 
518 586:8.0E-65 
518 587:1.3E-64 
518 588:1.2E-47 
518 589:3.9E-135 
518 590:3.2E-100 
518 591:6.6E-154 
518 592:6.0E-40 
518 593:4.7E-129 
21 610:4.9E-38 
518 594:2.1E-26 
21 611:4.7E-34 
518 595:9.0E-126 
21 612:1.7E-34 
518 596:7.7E-115 
21 613:7.0E-35 
21 614:3.7E-38 
21 615:3.2E-26 
21 616:3.7E-32 
21 617:6.8E-30 
21 618:2.3E-31 
518 597:3.2E-102 
518 598:3.6E-50 
518 599:1.5E-47 
21 641:5.5E-27 
21 642:7.6E-28 
21 643:1.8E-21 
21 647:1.4E-16 
242 593:9.7E-55 
242 594:6.2E-18 
242 595:1.1E-45 
21 630:1.6E-27 
242 596:7.9E-46 
21 631:9.5E-25 
242 597:6.5E-46 
21 632:6.3E-24 
242 598:4.6E-32 
21 633:1.7E-24 
242 599:4.8E-32 
21 637:2.3E-18 
21 638:8.1E-29 
21 663:5.4E-40 
21 664:1.9E-33 
21 666:1.8E-56 
21 667:4.2E-20 
21 668:1.4E-25 
21 669:4.1E-17 
21 651:5.6E-29 
21 652:1.7E-18 
21 654:9.6E-20 
21 682:1.5E-18 
242 560:8.7E-61 
242 561:6.5E-43 
242 562:8.1E-63 
21 685:5.0E-29 
242 563:5.3E-43 
21 686:1.8E-20 
242 564:4.3E-43 
21 687:6.4E-49 
242 565:6.3E-26 
242 566:1.9E-25 
242 567:8.0E-33 
242 568:1.9E-30 
242 569:1.0E-60 
242 570:1.9E-61 
242 550:2.4E-52 
21 673:1.2E-30 
242 551:9.6E-35 
21 674:2.9E-35 
242 552:1.4E-55 
21 675:3.9E-23 
242 553:2.5E-52 
21 676:1.1E-25 
242 554:2.0E-62 
242 555:2.0E-53 
21 678:1.5E-23 
242 556:1.0E-62 
21 679:1.8E-20 
242 557:2.9E-62 
242 558:1.4E-53 
242 559:1.7E-53 
71 100:1.0E-45 
71 101:7.4E-46 
71 102:3.4E-39 
242 582:3.1E-33 
242 583:8.3E-51 
242 584:1.7E-22 
242 585:1.4E-15 
242 586:2.3E-44 
242 587:2.3E-44 
242 588:1.9E-30 
242 589:2.2E-53 
242 590:2.2E-49 
242 591:3.6E-56 
242 592:3.8E-26 
21 693:3.1E-20 
242 571:2.7E-20 
21 694:3.3E-37 
242 572:3.9E-50 
21 695:5.0E-37 
21 696:1.8E-25 
242 574:1.2E-15 
242 575:6.1E-65 
242 576:2.7E-23 
21 699:1.4E-32 
242 577:3.0E-60 
242 578:4.5E-43 
242 579:2.2E-48 
21 691:4.2E-51 
242 580:1.5E-49 
21 692:8.3E-45 
242 581:8.7E-22 
21 242:2.6E-17 
366 521:5.6E-111 
366 522:1.7E-108 
366 524:1.1E-19 
366 525:2.2E-17 
366 526:3.7E-18 
21 248:5.2E-27 
366 527:2.0E-15 
366 528:7.3E-60 
366 520:2.3E-112 
366 529:4.6E-52 
21 231:5.1E-26 
366 510:6.0E-20 
21 232:1.2E-28 
366 511:7.7E-50 
21 233:9.1E-17 
366 512:1.9E-40 
21 234:5.2E-15 
366 513:7.9E-18 
320 321:0.0 
366 514:3.8E-17 
320 322:4.9E-83 
366 515:9.7E-123 
21 237:4.0E-25 
320 323:0.0 
366 516:8.9E-120 
320 324:0.0 
366 517:2.7E-99 
320 325:0.0 
320 326:0.0 
320 327:7.7E-157 
320 328:0.0 
320 329:4.9E-32 
366 518:4.7E-118 
366 519:1.4E-77 
21 230:1.3E-22 
21 264:2.4E-22 
366 543:4.8E-40 
21 265:2.0E-22 
366 544:2.8E-39 
21 266:5.2E-26 
320 330:3.9E-94 
366 545:1.5E-36 
21 267:1.4E-24 
320 331:0.0 
366 546:3.3E-39 
320 332:0.0 
366 547:2.3E-110 
21 269:6.0E-18 
320 333:7.2E-27 
366 548:4.9E-41 
320 334:3.0E-52 
366 549:1.1E-74 
320 335:2.2E-53 
320 336:7.8E-44 
320 337:3.6E-45 
320 338:1.1E-75 
320 339:1.4E-78 
366 540:2.7E-113 
366 541:1.4E-93 
366 542:1.6E-40 
21 260:6.9E-26 
21 261:2.3E-21 
21 262:5.4E-21 
21 263:2.1E-26 
21 253:1.2E-26 
366 532:2.8E-101 
320 340:5.8E-119 
366 533:9.5E-120 
320 341:4.7E-76 
366 534:7.6E-156 
320 342:7.7E-110 
366 535:4.5E-140 
21 257:9.6E-19 
320 343:3.2E-120 
366 536:7.4E-97 
21 258:2.0E-22 
320 344:3.2E-43 
366 537:1.0E-104 
21 259:1.5E-25 
320 345:6.2E-76 
366 538:2.3E-60 
320 346:1.0E-78 
366 539:1.3E-55 
320 347:0.0 
320 348:0.0 
320 349:0.0 
366 530:3.2E-46 
366 531:5.3E-47 
21 250:1.1E-22 
21 252:9.5E-23 
21 286:4.2E-25 
320 350:0.0 
366 565:1.1E-24 
320 351:0.0 
366 566:1.0E-41 
21 288:2.3E-34 
320 352:0.0 
366 567:1.0E-33 
21 289:1.0E-29 
320 353:0.0 
366 568:4.1E-44 
320 354:0.0 
366 569:4.1E-110 
320 355:0.0 
320 356:0.0 
320 357:0.0 
320 358:0.0 
320 359:8.5E-31 
366 560:2.3E-143 
366 561:6.7E-84 
366 562:1.1E-139 
366 563:2.2E-87 
366 564:1.1E-91 
21 280:5.2E-34 
21 281:1.2E-33 
21 282:3.9E-30 
21 283:1.4E-34 
21 285:6.8E-35 
320 360:1.8E-124 
21 275:6.5E-28 
320 361:9.5E-115 
366 554:1.0E-141 
21 276:4.1E-30 
320 362:7.6E-44 
366 555:7.9E-115 
21 277:2.0E-38 
320 363:5.1E-47 
366 556:1.7E-143 
320 364:1.7E-135 
366 557:3.1E-150 
21 279:2.9E-34 
320 365:1.3E-145 
366 558:1.4E-115 
320 366:6.4E-154 
366 559:2.1E-119 
320 367:3.9E-159 
320 368:1.4E-125 
320 369:2.2E-88 
366 550:7.1E-75 
366 551:3.5E-53 
366 552:3.5E-117 
366 553:3.0E-69 
21 270:3.6E-28 
21 272:8.8E-28 
21 273:7.3E-30 
320 370:2.5E-109 
21 274:3.8E-30 
320 371:3.0E-158 
320 372:1.7E-68 
366 587:9.8E-68 
320 373:0.0 
366 588:8.2E-52 
320 374:0.0 
366 589:1.5E-132 
320 375:0.0 
320 376:6.6E-87 
320 377:0.0 
320 378:1.0E-179 
320 379:0.0 
366 580:5.9E-66 
366 581:2.6E-26 
366 582:7.6E-67 
366 583:7.1E-67 
366 584:2.5E-17 
366 585:2.4E-29 
366 586:9.8E-68 
320 380:0.0 
320 381:4.6E-68 
320 382:6.3E-170 
21 297:5.2E-30 
320 383:1.9E-60 
366 576:6.7E-38 
21 298:2.7E-22 
320 384:9.7E-111 
366 577:7.8E-66 
21 299:4.7E-23 
320 385:5.5E-40 
366 578:2.5E-67 
320 386:1.6E-31 
366 579:1.4E-74 
320 387:3.2E-71 
320 388:2.4E-19 
320 389:2.2E-24 
366 570:1.2E-97 
366 571:1.7E-20 
366 572:1.6E-76 
366 573:2.1E-26 
366 574:2.2E-16 
366 575:4.7E-61 
21 290:2.6E-32 
21 291:4.4E-28 
21 292:3.0E-32 
21 293:1.1E-25 
320 390:2.6E-23 
21 294:4.9E-28 
320 391:5.6E-138 
21 295:3.4E-30 
320 392:4.8E-48 
21 296:9.5E-31 
320 393:0.0 
320 394:2.0E-67 
320 395:7.3E-171 
320 396:7.8E-83 
320 397:1.2E-127 
320 398:5.1E-67 
775 776:1.8E-90 
320 399:9.2E-125 
366 500:3.5E-75 
366 501:2.9E-99 
366 502:7.9E-133 
366 503:2.1E-127 
366 504:5.2E-95 
366 505:2.0E-39 
366 506:4.5E-83 
366 507:9.5E-132 
366 508:1.2E-27 
366 509:1.8E-57 
242 640:3.1E-50 
242 641:2.0E-54 
242 642:1.1E-54 
242 643:4.6E-37 
242 644:8.1E-20 
242 645:7.1E-16 
242 646:9.0E-48 
242 647:1.5E-39 
242 648:1.9E-45 
242 649:4.4E-59 
242 630:2.1E-48 
242 631:1.8E-53 
242 632:1.9E-62 
242 633:1.1E-45 
242 634:1.3E-43 
242 635:9.4E-22 
242 636:5.6E-24 
242 637:1.3E-39 
242 638:1.0E-68 
242 639:1.1E-16 
242 661:1.2E-18 
242 663:2.2E-41 
242 664:6.7E-37 
242 665:4.5E-27 
242 666:4.0E-43 
242 667:1.0E-58 
242 668:4.9E-26 
242 669:2.0E-30 
242 651:1.1E-38 
242 652:2.9E-20 
242 653:3.3E-16 
242 654:1.1E-19 
242 655:2.8E-17 
242 656:5.2E-22 
242 657:5.7E-17 
242 659:2.3E-23 
242 600:1.0E-29 
242 601:1.1E-30 
242 602:1.8E-29 
242 603:2.0E-29 
242 604:5.1E-57 
242 605:1.0E-55 
242 606:1.4E-28 
242 607:1.7E-59 
242 608:5.0E-37 
242 609:4.4E-60 
242 620:1.9E-60 
242 621:6.9E-26 
242 622:3.3E-23 
242 623:1.6E-75 
242 624:4.7E-49 
242 625:6.1E-18 
242 626:1.4E-26 
242 627:6.2E-39 
242 628:5.1E-59 
242 629:3.9E-53 
242 610:1.7E-62 
242 611:4.9E-37 
242 612:1.0E-60 
242 613:1.5E-60 
242 614:5.0E-61 
242 615:9.9E-60 
242 616:7.2E-59 
242 617:1.1E-57 
242 618:9.7E-61 
242 619:4.0E-60 
366 598:5.6E-40 
366 599:4.2E-40 
366 590:3.1E-88 
366 591:3.8E-143 
366 592:4.8E-41 
366 593:7.0E-125 
366 594:1.6E-31 
366 595:2.4E-124 
366 596:3.1E-111 
366 597:5.2E-98 
21 301:9.1E-21 
21 302:2.1E-24 
21 303:2.8E-17 
21 304:8.5E-17 
21 305:8.7E-21 
21 307:4.9E-20 
21 308:1.5E-27 
21 309:8.6E-30 
242 681:1.5E-54 
21 320:1.9E-38 
242 682:1.1E-43 
21 321:2.1E-39 
242 683:6.2E-40 
21 322:2.8E-18 
242 684:1.2E-36 
21 323:1.5E-32 
242 685:5.3E-53 
21 324:1.3E-25 
242 686:7.6E-27 
242 687:6.4E-46 
21 326:1.1E-29 
242 688:3.6E-25 
21 328:6.7E-31 
242 690:2.6E-25 
242 691:2.4E-57 
242 671:5.4E-28 
21 310:3.6E-28 
242 673:2.7E-39 
242 674:4.4E-35 
21 313:5.2E-34 
242 675:2.3E-46 
21 314:1.1E-29 
242 676:3.1E-37 
21 315:5.4E-37 
242 677:5.1E-17 
21 316:1.9E-34 
242 678:1.8E-41 
21 317:1.1E-35 
242 679:3.4E-37 
21 318:2.9E-26 
21 319:1.3E-30 
242 680:2.9E-18 
21 341:5.4E-33 
21 342:3.3E-32 
21 343:1.3E-30 
21 345:3.9E-33 
21 346:1.3E-33 
21 348:7.5E-31 
21 349:1.3E-33 
21 340:1.3E-30 
21 330:5.3E-23 
242 692:6.6E-46 
21 331:1.7E-26 
242 693:1.7E-18 
21 332:7.3E-18 
242 694:1.7E-40 
21 333:3.0E-17 
242 695:1.3E-36 
21 334:1.8E-23 
242 696:2.9E-47 
21 335:1.7E-20 
242 697:4.1E-53 
21 336:9.9E-20 
242 698:9.8E-54 
21 337:1.5E-21 
242 699:1.9E-46 
21 338:4.8E-33 
21 339:2.5E-33 
21 363:1.3E-22 
366 642:6.3E-76 
21 364:5.6E-28 
366 643:9.4E-55 
366 644:9.3E-28 
21 366:2.1E-23 
320 430:2.3E-66 
366 645:1.0E-27 
320 431:1.5E-84 
366 646:6.2E-50 
21 368:4.5E-28 
320 432:5.0E-21 
366 647:5.0E-55 
320 433:3.6E-25 
366 648:8.7E-56 
320 434:1.9E-26 
366 649:6.9E-82 
320 436:1.1E-16 
320 437:3.6E-16 
320 439:9.4E-95 
366 640:1.3E-42 
366 641:1.5E-75 
21 360:1.1E-22 
21 362:3.0E-21 
21 352:2.7E-35 
366 631:1.4E-143 
21 353:1.3E-38 
366 632:2.3E-94 
21 354:3.6E-38 
320 440:5.8E-16 
366 633:8.1E-90 
21 355:2.5E-27 
366 634:1.0E-57 
21 356:5.9E-30 
320 442:2.7E-59 
366 635:9.4E-41 
21 357:8.9E-35 
320 443:2.1E-18 
366 636:4.7E-40 
21 358:3.5E-34 
320 444:4.0E-57 
366 637:3.9E-83 
320 445:3.3E-16 
366 638:2.1E-83 
320 446:1.0E-26 
320 448:4.9E-33 
320 449:2.0E-50 
366 630:1.1E-119 
21 350:3.3E-34 
21 351:2.7E-37 
366 664:2.1E-61 
320 450:8.8E-46 
366 665:4.3E-22 
320 451:5.7E-80 
366 666:6.1E-64 
320 452:7.8E-171 
366 667:2.5E-73 
320 453:0.0 
366 668:4.3E-41 
320 454:6.4E-170 
366 669:5.0E-39 
320 455:2.7E-83 
320 456:0.0 
320 457:0.0 
320 458:0.0 
320 459:1.3E-116 
366 660:8.9E-24 
366 661:3.9E-31 
366 663:6.5E-65 
21 380:3.7E-41 
21 381:1.3E-21 
21 382:1.2E-19 
21 384:1.2E-23 
21 374:2.1E-33 
320 460:3.7E-50 
366 653:5.6E-27 
21 375:2.1E-31 
320 461:0.0 
366 654:1.5E-23 
21 376:8.3E-25 
320 462:6.0E-104 
366 655:7.3E-29 
21 377:1.2E-30 
320 463:4.3E-82 
366 656:2.2E-18 
320 464:3.1E-157 
21 379:1.0E-29 
320 465:1.2E-56 
320 466:1.2E-113 
366 659:1.3E-31 
320 467:2.4E-67 
320 468:9.1E-60 
320 469:5.9E-100 
366 650:3.9E-40 
366 651:2.9E-54 
366 652:6.3E-35 
21 371:1.9E-30 
21 372:1.7E-32 
21 373:2.2E-35 
320 470:5.5E-36 
320 471:5.1E-52 
366 686:3.4E-40 
320 472:7.7E-42 
366 687:4.0E-70 
320 473:6.1E-53 
366 688:3.7E-39 
320 474:6.0E-50 
366 689:1.4E-21 
320 475:8.6E-120 
320 476:4.8E-51 
320 477:6.8E-76 
320 478:1.1E-76 
320 479:0.0 
366 680:2.6E-22 
366 681:9.6E-53 
366 682:9.4E-54 
366 683:1.4E-39 
366 684:2.4E-27 
366 685:7.8E-74 
320 480:5.5E-175 
320 481:0.0 
320 482:7.6E-105 
366 675:7.9E-60 
320 483:6.3E-39 
366 676:1.9E-51 
320 484:2.4E-109 
366 677:2.4E-28 
21 399:7.1E-20 
320 485:8.7E-68 
366 678:3.0E-53 
320 486:4.1E-68 
366 679:4.8E-49 
320 487:2.3E-115 
320 488:0.0 
320 489:0.0 
366 671:4.2E-19 
366 673:2.2E-57 
366 674:2.9E-58 
21 393:5.4E-24 
320 490:0.0 
21 394:2.6E-34 
320 491:6.0E-66 
320 492:1.7E-39 
320 493:0.0 
320 494:9.8E-46 
320 495:0.0 
320 496:0.0 
320 497:1.6E-74 
320 498:1.3E-59 
320 499:0.0 
366 697:6.2E-77 
366 698:2.5E-79 
366 699:7.5E-69 
366 690:9.0E-29 
366 691:5.5E-85 
366 692:5.1E-75 
366 693:6.2E-27 
366 694:3.9E-59 
366 695:4.0E-55 
366 696:1.3E-66 
67 733:1.5E-27 
67 734:1.9E-29 
67 737:3.5E-26 
67 738:1.8E-26 
67 730:1.8E-17 
67 731:3.1E-20 
67 729:1.8E-21 
67 745:5.3E-27 
67 746:4.8E-25 
67 748:7.7E-26 
67 749:3.0E-25 
67 740:1.6E-19 
67 741:1.3E-18 
67 710:1.4E-19 
67 715:2.4E-16 
67 717:1.1E-24 
242 700:3.7E-51 
242 701:3.5E-53 
242 702:4.5E-35 
242 704:1.6E-33 
242 705:5.3E-31 
242 706:8.8E-31 
242 707:2.3E-38 
67 707:5.0E-27 
67 708:2.5E-28 
67 709:6.0E-29 
67 721:3.5E-25 
67 723:2.5E-16 
67 724:2.6E-21 
67 725:3.2E-22 
67 726:1.2E-25 
67 727:2.5E-18 
67 719:1.0E-26 
366 600:5.1E-38 
366 601:4.1E-39 
366 602:3.6E-37 
366 603:3.9E-37 
366 604:1.2E-78 
366 605:1.0E-79 
67 774:2.3E-39 
366 606:1.0E-34 
366 607:5.6E-140 
366 608:9.1E-55 
366 609:9.3E-150 
67 782:4.9E-15 
366 620:3.6E-125 
366 621:4.3E-40 
366 622:8.0E-40 
67 757:4.6E-37 
366 623:9.5E-94 
366 624:1.7E-129 
366 625:1.1E-31 
366 626:1.9E-44 
366 627:6.5E-56 
67 751:2.4E-16 
67 752:4.0E-23 
67 753:2.9E-20 
366 628:7.1E-89 
366 629:1.5E-113 
67 766:8.6E-19 
366 610:3.2E-147 
67 767:3.3E-33 
366 611:6.4E-55 
67 768:9.4E-27 
366 612:4.4E-154 
366 613:5.2E-154 
366 614:5.1E-152 
366 615:1.5E-134 
366 616:1.2E-135 
67 762:2.8E-19 
67 763:3.6E-19 
67 764:7.5E-19 
366 617:4.9E-133 
366 618:5.7E-133 
366 619:1.1E-124 
242 760:1.4E-35 
242 761:1.5E-25 
242 762:1.7E-42 
242 763:1.7E-41 
242 764:4.9E-41 
242 765:4.8E-46 
242 766:1.5E-30 
242 768:5.6E-17 
242 769:3.0E-39 
242 750:1.7E-43 
242 751:3.7E-56 
242 752:5.4E-47 
242 753:1.3E-43 
242 754:9.1E-22 
242 755:1.8E-41 
242 756:2.2E-36 
242 757:6.5E-17 
242 758:4.5E-38 
242 759:3.4E-37 
242 782:3.7E-15 
242 770:5.0E-34 
242 771:1.8E-25 
242 772:8.5E-34 
242 773:4.4E-45 
242 774:4.0E-17 
242 775:1.9E-30 
242 776:2.5E-40 
242 720:6.3E-47 
242 721:4.5E-44 
242 722:1.8E-43 
242 723:1.7E-55 
242 724:1.1E-43 
242 725:4.2E-47 
242 726:6.6E-43 
242 727:2.5E-37 
242 728:6.5E-50 
242 729:8.5E-48 
67 705:1.1E-38 
67 706:4.8E-38 
242 710:2.4E-26 
242 711:2.6E-26 
242 712:1.4E-27 
242 713:6.8E-33 
242 714:1.7E-24 
242 715:6.1E-41 
242 717:1.2E-45 
242 718:2.5E-55 
242 719:8.1E-34 
242 740:5.6E-56 
242 741:3.3E-51 
242 742:8.3E-44 
242 743:1.0E-33 
242 744:7.0E-55 
242 745:8.6E-34 
242 746:7.5E-44 
242 747:6.1E-47 
242 748:8.4E-46 
242 749:2.3E-44 
242 730:3.1E-54 
242 731:2.3E-50 
242 732:1.6E-43 
242 733:1.4E-47 
242 734:1.4E-45 
242 735:9.3E-44 
242 736:4.4E-51 
242 737:4.3E-37 
242 738:6.2E-49 
242 739:1.1E-44 
21 400:2.1E-37 
21 401:1.9E-34 
21 403:4.4E-27 
21 404:3.4E-29 
21 405:4.5E-26 
21 407:9.1E-35 
21 409:4.9E-21 
21 421:6.3E-29 
21 423:5.0E-30 
21 424:3.5E-19 
21 425:5.6E-18 
21 429:3.2E-15 
21 410:1.4E-29 
21 411:2.6E-34 
21 412:1.5E-29 
21 416:3.1E-19 
21 419:4.5E-23 
21 442:2.6E-15 
21 449:2.4E-22 
21 431:5.3E-19 
320 400:0.0 
320 401:0.0 
320 402:1.1E-143 
320 403:1.5E-180 
320 404:0.0 
320 405:3.9E-166 
320 406:3.0E-145 
320 407:0.0 
320 408:4.7E-64 
320 409:4.9E-77 
21 462:6.8E-26 
21 463:1.9E-18 
21 464:2.2E-23 
21 465:2.1E-22 
21 466:5.5E-32 
21 467:1.3E-22 
320 410:4.0E-172 
21 468:1.6E-27 
320 411:0.0 
21 469:4.4E-29 
320 412:0.0 
320 413:8.5E-148 
320 414:5.3E-46 
320 415:3.1E-47 
320 416:8.4E-45 
320 417:4.1E-16 
320 418:6.0E-27 
320 419:1.5E-146 
21 461:6.1E-39 
21 451:6.5E-33 
21 453:1.2E-33 
21 454:1.7E-28 
21 455:2.0E-22 
320 420:4.2E-54 
21 456:2.4E-36 
320 421:6.9E-114 
21 457:5.5E-25 
320 422:1.3E-42 
21 458:5.6E-26 
320 423:6.8E-98 
320 424:4.3E-63 
320 425:1.6E-64 
320 426:1.4E-67 
320 427:9.1E-15 
320 428:6.1E-64 
320 429:2.8E-30 
21 450:7.1E-23 
92 250:4.5E-16 
92 252:4.6E-16 
92 253:7.4E-15 
217 384:2.6E-29 
217 385:2.4E-18 
217 387:2.6E-20 
217 388:6.1E-17 
217 389:1.4E-20 
217 380:8.1E-60 
217 381:1.4E-37 
217 382:2.5E-44 
217 383:2.8E-23 
92 270:1.7E-17 
92 271:6.7E-17 
92 277:3.1E-19 
92 278:3.7E-17 
217 395:1.3E-51 
217 396:4.4E-42 
217 397:3.8E-41 
217 398:5.7E-33 
217 399:8.0E-35 
217 390:5.8E-17 
217 391:2.3E-22 
217 393:2.4E-50 
217 394:5.1E-24 
217 363:1.0E-17 
217 364:1.8E-42 
217 365:5.2E-46 
217 366:1.3E-54 
217 367:2.0E-56 
217 368:1.2E-42 
217 369:2.0E-44 
217 360:5.4E-56 
217 361:1.1E-42 
217 373:5.2E-80 
217 374:5.2E-57 
217 375:1.4E-62 
217 376:2.1E-43 
217 377:2.7E-69 
217 378:9.8E-50 
217 379:1.9E-69 
217 370:1.7E-46 
217 371:7.2E-56 
217 372:2.4E-23 
92 283:8.1E-20 
92 288:7.0E-18 
217 340:1.9E-115 
288 599:4.8E-49 
217 341:5.4E-32 
217 342:1.4E-106 
217 343:8.8E-116 
217 344:3.0E-26 
217 345:6.1E-32 
217 346:1.2E-32 
217 347:4.5E-70 
288 591:0.0 
288 592:7.2E-44 
288 593:0.0 
288 594:1.5E-38 
288 595:6.6E-157 
288 596:2.7E-147 
288 597:1.2E-113 
288 598:1.3E-49 
217 348:1.5E-76 
217 349:3.8E-71 
217 351:1.5E-80 
217 352:1.6E-83 
217 353:1.1E-81 
217 354:9.7E-82 
217 355:2.0E-76 
217 356:2.3E-72 
217 357:2.6E-71 
217 358:5.3E-77 
217 350:5.1E-71 
217 359:1.6E-26 
288 577:4.1E-74 
419 476:4.5E-47 
288 578:4.4E-79 
419 477:1.2E-61 
217 320:2.9E-81 
288 579:1.0E-90 
419 478:1.3E-61 
217 321:2.6E-80 
419 479:4.7E-159 
217 322:1.6E-96 
217 323:1.3E-69 
217 324:3.3E-61 
217 325:1.2E-58 
288 570:1.4E-142 
288 571:4.4E-23 
288 572:8.7E-88 
288 573:1.8E-30 
288 574:3.9E-21 
288 575:1.5E-97 
288 576:4.2E-43 
105 691:4.0E-62 
105 692:7.3E-52 
105 694:2.3E-41 
217 326:6.5E-72 
105 695:2.0E-46 
217 327:1.0E-53 
217 328:1.2E-76 
419 470:1.4E-36 
105 697:8.5E-36 
217 329:7.6E-26 
419 471:4.7E-47 
105 698:5.8E-21 
419 472:3.0E-41 
105 699:1.1E-29 
419 473:1.3E-48 
419 474:1.2E-55 
419 475:2.5E-142 
288 588:4.3E-48 
419 465:1.4E-61 
217 330:2.6E-109 
288 589:0.0 
419 466:3.9E-103 
217 331:2.6E-63 
419 467:1.4E-55 
217 332:4.0E-50 
419 468:1.1E-47 
419 469:2.0E-95 
217 334:2.5E-25 
217 335:2.5E-25 
217 336:2.0E-25 
288 580:2.9E-80 
288 581:4.5E-31 
288 582:8.4E-78 
288 583:8.9E-70 
288 584:1.3E-27 
288 585:2.8E-34 
288 586:1.1E-75 
288 587:9.0E-76 
288 590:5.7E-137 
217 337:1.9E-25 
217 338:4.8E-32 
217 339:1.3E-32 
419 460:3.5E-49 
419 461:7.7E-116 
419 462:2.1E-83 
419 463:1.6E-78 
419 464:5.3E-160 
288 555:0.0 
419 498:2.0E-44 
288 556:0.0 
419 499:2.1E-139 
288 557:0.0 
288 558:0.0 
288 559:0.0 
217 301:1.2E-25 
217 302:6.8E-25 
217 303:1.0E-25 
288 550:1.6E-97 
288 551:5.9E-62 
288 552:4.8E-173 
288 553:4.4E-84 
288 554:0.0 
217 304:1.3E-26 
419 490:1.0E-134 
217 305:1.3E-26 
419 491:2.8E-68 
217 306:7.2E-24 
419 492:1.3E-35 
217 307:9.0E-28 
419 493:9.7E-131 
217 308:6.9E-96 
419 494:7.8E-44 
217 309:2.5E-106 
419 495:3.9E-170 
419 496:1.7E-131 
419 497:1.9E-71 
288 566:8.1E-39 
419 487:2.2E-100 
288 567:3.6E-43 
419 488:4.5E-119 
288 568:1.3E-43 
419 489:1.6E-112 
217 310:1.7E-112 
288 569:2.0E-155 
217 311:3.6E-78 
217 312:4.3E-78 
217 313:8.5E-32 
217 314:2.3E-70 
288 560:0.0 
288 561:5.2E-118 
288 562:0.0 
288 563:2.1E-121 
288 564:2.1E-126 
288 565:2.5E-27 
217 315:1.2E-77 
217 316:2.2E-32 
419 480:2.7E-159 
217 317:1.4E-83 
419 481:0.0 
217 318:5.0E-72 
419 482:3.9E-77 
217 319:2.6E-78 
419 483:4.1E-34 
419 484:1.1E-79 
419 485:1.6E-52 
419 486:8.3E-53 
288 533:1.7E-171 
419 432:3.1E-24 
288 534:0.0 
419 433:8.9E-24 
288 535:0.0 
419 434:1.2E-23 
288 536:1.6E-138 
288 537:7.2E-158 
419 436:3.7E-22 
288 538:8.6E-68 
419 437:1.2E-19 
288 539:7.8E-72 
419 439:3.0E-65 
288 530:6.5E-52 
288 531:2.1E-63 
288 532:4.4E-161 
419 430:2.3E-52 
419 431:2.6E-80 
288 544:3.1E-44 
419 421:4.1E-100 
288 545:5.1E-47 
419 422:9.1E-42 
288 546:5.9E-50 
419 423:4.0E-95 
288 547:1.3E-144 
419 424:4.8E-59 
288 548:5.9E-41 
419 425:5.4E-60 
288 549:3.1E-75 
419 426:6.3E-59 
419 428:3.6E-54 
419 429:2.2E-28 
288 540:3.6E-135 
288 541:1.8E-120 
288 542:2.2E-46 
288 543:2.2E-47 
419 420:1.5E-57 
288 511:2.5E-46 
419 454:7.6E-144 
288 512:3.0E-54 
419 455:5.6E-59 
288 513:7.5E-23 
419 456:4.8E-121 
288 514:4.6E-25 
419 457:2.9E-108 
288 515:0.0 
419 458:2.1E-107 
288 516:2.3E-170 
419 459:8.3E-119 
288 517:3.7E-154 
288 518:1.9E-164 
288 510:8.6E-27 
46 782:1.2E-23 
288 519:3.3E-98 
419 450:3.9E-37 
419 451:1.1E-53 
419 452:3.0E-150 
419 453:3.6E-132 
288 522:1.2E-150 
419 443:5.4E-16 
419 444:2.3E-45 
288 524:1.1E-18 
419 445:1.9E-20 
288 525:9.0E-19 
419 446:1.9E-29 
288 526:5.7E-16 
288 527:4.3E-37 
419 448:1.5E-28 
288 528:5.4E-93 
419 449:6.8E-39 
288 529:6.5E-71 
288 520:1.3E-154 
288 521:1.9E-145 
46 770:7.9E-19 
46 773:9.3E-17 
46 774:1.7E-39 
46 775:4.7E-25 
46 776:1.0E-21 
419 440:2.1E-19 
419 442:3.8E-56 
105 735:1.2E-50 
419 510:6.4E-20 
105 737:5.6E-41 
419 511:5.0E-50 
105 738:1.4E-47 
419 512:2.4E-30 
105 739:2.1E-22 
341 490:2.7E-67 
419 513:1.8E-16 
341 491:1.2E-44 
419 514:1.7E-24 
341 492:4.7E-54 
419 515:0.0 
341 493:8.4E-59 
419 516:1.3E-179 
419 517:2.6E-165 
419 518:0.0 
419 519:7.5E-114 
341 483:4.1E-53 
341 484:2.8E-65 
341 485:5.9E-42 
46 767:9.7E-39 
105 730:9.0E-27 
341 486:3.3E-33 
46 768:4.2E-27 
105 731:7.2E-21 
341 487:2.1E-56 
341 488:4.4E-53 
105 733:2.9E-47 
341 489:4.3E-51 
105 734:5.9E-54 
105 746:1.2E-37 
288 500:4.3E-92 
105 747:4.2E-46 
288 501:0.0 
105 748:1.3E-49 
288 502:0.0 
419 500:2.1E-91 
105 749:2.2E-50 
288 503:2.3E-173 
419 501:8.0E-96 
288 504:6.6E-147 
419 502:4.7E-140 
288 505:4.3E-49 
341 480:7.4E-56 
419 503:3.0E-175 
288 506:2.0E-170 
341 481:4.6E-65 
419 504:2.1E-122 
288 507:0.0 
341 482:1.5E-62 
419 505:3.8E-47 
419 506:3.5E-146 
419 507:3.7E-170 
419 508:4.3E-28 
419 509:3.1E-69 
46 751:1.5E-20 
46 752:9.9E-24 
46 753:6.2E-22 
288 508:2.0E-32 
341 472:1.4E-29 
46 754:1.8E-17 
288 509:4.0E-123 
341 473:1.2E-33 
105 740:4.9E-29 
341 474:3.0E-26 
105 741:1.1E-21 
341 475:1.8E-61 
46 757:1.5E-36 
105 742:3.2E-29 
341 476:4.5E-31 
105 743:2.4E-18 
341 477:0.0 
341 478:0.0 
105 745:3.7E-30 
341 479:3.1E-54 
46 739:5.7E-20 
105 757:2.3E-80 
419 531:9.7E-57 
105 758:3.4E-26 
419 532:1.7E-157 
105 759:5.8E-22 
419 533:1.3E-168 
419 534:7.3E-133 
419 535:3.5E-131 
419 536:1.3E-149 
341 470:7.9E-18 
419 537:6.8E-159 
341 471:1.0E-32 
419 538:1.8E-58 
419 539:1.9E-67 
341 469:1.9E-58 
46 740:5.4E-21 
46 741:1.2E-26 
46 742:1.3E-23 
341 461:1.5E-61 
46 743:2.9E-15 
341 462:1.3E-55 
105 751:8.6E-25 
341 463:4.5E-38 
46 745:2.0E-26 
341 464:2.3E-62 
46 746:2.6E-30 
105 753:9.6E-21 
341 465:4.9E-46 
105 754:2.6E-34 
341 466:4.8E-64 
105 755:8.0E-28 
341 467:8.2E-30 
341 468:9.4E-37 
419 530:4.2E-41 
105 768:2.0E-56 
419 520:1.5E-169 
46 729:2.9E-21 
105 769:4.6E-28 
419 521:7.6E-171 
419 522:1.3E-168 
419 524:3.3E-20 
419 525:2.5E-20 
419 526:1.7E-21 
341 460:2.1E-34 
419 527:4.9E-40 
419 528:1.1E-93 
419 529:4.1E-75 
341 458:4.0E-55 
341 459:9.5E-45 
46 730:6.3E-20 
46 731:6.9E-26 
341 450:4.6E-68 
46 732:2.0E-19 
341 451:0.0 
105 762:7.6E-32 
341 452:1.4E-59 
105 763:1.5E-28 
341 453:4.3E-61 
105 764:1.6E-30 
341 454:3.2E-54 
46 736:1.0E-26 
105 765:8.7E-28 
341 455:7.3E-49 
341 456:1.5E-61 
105 767:2.1E-62 
341 457:1.3E-50 
105 770:1.6E-21 
105 772:1.8E-24 
105 773:3.8E-21 
46 723:9.4E-21 
105 774:4.6E-62 
46 724:4.5E-22 
105 775:4.9E-45 
46 725:6.2E-24 
105 776:1.2E-55 
46 726:8.1E-27 
46 707:5.0E-28 
46 709:2.9E-17 
105 782:2.2E-29 
46 715:1.3E-17 
341 494:1.1E-79 
341 495:6.0E-63 
341 496:3.8E-64 
341 497:4.2E-41 
341 498:0.0 
341 499:6.2E-69 
341 403:3.3E-52 
341 404:1.1E-55 
341 405:1.7E-51 
341 406:1.2E-30 
341 407:4.7E-59 
341 408:1.4E-85 
341 409:0.0 
341 400:2.2E-61 
341 401:2.1E-55 
341 402:9.5E-37 
92 314:1.8E-15 
92 338:6.2E-21 
92 339:1.8E-23 
341 448:8.7E-48 
341 449:6.1E-79 
341 442:1.2E-51 
341 444:3.7E-38 
105 704:1.9E-41 
105 705:1.0E-41 
105 706:4.6E-36 
105 707:1.8E-30 
105 708:8.5E-47 
105 709:7.5E-50 
341 439:2.2E-19 
341 430:2.9E-48 
341 431:2.9E-56 
105 700:3.9E-28 
92 324:5.8E-15 
105 701:1.5E-34 
105 713:2.1E-47 
105 714:3.8E-27 
105 715:7.2E-30 
105 716:5.4E-18 
105 717:1.1E-50 
105 719:3.0E-30 
341 425:2.3E-47 
341 426:8.9E-43 
341 428:1.7E-46 
341 429:1.6E-48 
92 351:3.9E-18 
341 420:2.9E-37 
341 421:5.7E-71 
341 422:1.6E-28 
105 711:4.3E-15 
341 423:1.4E-54 
341 424:1.5E-42 
92 347:4.0E-17 
105 724:4.6E-21 
105 726:5.3E-36 
105 727:1.5E-27 
341 414:6.0E-30 
341 415:9.8E-24 
341 416:4.5E-28 
341 419:1.3E-59 
92 341:4.1E-21 
105 720:4.5E-46 
341 410:1.5E-56 
105 721:3.7E-50 
341 411:5.9E-69 
92 345:2.5E-21 
341 412:1.8E-59 
92 346:6.3E-24 
105 723:1.2E-24 
341 413:5.0E-42 
61 90:4.6E-88 
61 91:1.3E-95 
61 92:4.4E-84 
61 93:9.4E-71 
61 94:1.1E-73 
61 84:0.0 
61 85:9.2E-115 
61 86:2.7E-120 
61 87:0.0 
61 88:4.5E-121 
61 89:0.0 
92 134:9.9E-16 
61 95:5.7E-62 
61 96:3.8E-109 
61 97:8.7E-128 
61 98:0.0 
61 99:0.0 
92 126:1.0E-23 
92 156:6.4E-17 
92 157:4.2E-28 
92 144:1.7E-15 
92 145:9.8E-19 
217 483:1.7E-18 
217 484:4.6E-43 
217 485:4.5E-36 
217 486:9.5E-29 
217 487:5.6E-53 
217 488:2.2E-58 
217 489:1.1E-63 
288 492:2.9E-36 
288 493:0.0 
288 494:4.6E-48 
288 495:0.0 
288 496:0.0 
217 480:1.2E-52 
288 497:3.4E-74 
217 481:7.1E-66 
288 498:1.0E-54 
217 482:2.1E-40 
288 499:0.0 
36 95:2.7E-113 
36 96:0.0 
36 97:1.4E-126 
36 98:0.0 
36 99:0.0 
92 175:3.5E-15 
36 90:5.2E-162 
92 177:1.0E-16 
36 91:4.6E-161 
36 92:2.1E-154 
36 93:1.4E-137 
36 94:1.4E-128 
217 494:7.5E-22 
217 495:5.8E-72 
217 496:5.6E-79 
217 497:5.7E-74 
217 498:2.5E-27 
217 499:4.0E-64 
217 490:6.9E-58 
217 491:5.5E-38 
217 492:2.2E-19 
217 493:4.1E-56 
36 84:2.7E-176 
36 85:0.0 
36 86:0.0 
36 87:1.7E-171 
36 88:0.0 
36 89:3.1E-175 
92 161:2.6E-18 
92 163:3.7E-16 
36 80:1.3E-155 
36 81:0.0 
92 168:4.4E-18 
36 82:0.0 
36 83:0.0 
217 461:2.0E-51 
288 478:1.9E-70 
217 462:1.1E-32 
288 479:0.0 
217 463:6.3E-45 
217 464:1.9E-49 
217 465:2.8E-28 
217 466:4.0E-61 
217 467:2.7E-31 
217 468:1.3E-42 
288 470:9.7E-32 
288 471:2.4E-48 
288 472:3.3E-39 
288 473:6.5E-51 
288 474:1.7E-51 
288 475:9.7E-118 
288 476:1.1E-49 
217 460:7.6E-32 
288 477:1.6E-70 
36 73:4.0E-177 
36 74:7.9E-176 
36 75:0.0 
36 76:0.0 
36 77:0.0 
36 78:0.0 
36 79:6.6E-170 
92 195:3.7E-20 
288 480:4.2E-175 
217 469:3.5E-48 
36 70:7.4E-121 
36 71:3.8E-76 
36 72:0.0 
217 472:1.7E-32 
288 489:0.0 
217 473:3.3E-37 
217 474:6.2E-34 
217 475:1.8E-45 
217 476:2.3E-24 
217 477:4.9E-31 
217 478:5.3E-31 
217 479:1.3E-56 
36 59:0.0 
288 481:0.0 
288 482:7.1E-96 
288 483:3.1E-35 
288 484:1.2E-96 
288 485:1.0E-64 
288 486:1.7E-65 
217 470:7.4E-20 
288 487:8.4E-111 
217 471:1.7E-40 
288 488:0.0 
36 62:1.1E-144 
36 63:7.1E-142 
36 64:8.2E-166 
36 65:1.4E-161 
36 66:1.2E-161 
36 67:1.4E-158 
92 182:6.8E-17 
36 68:1.5E-164 
288 490:0.0 
36 69:0.0 
92 184:2.7E-15 
288 491:6.3E-67 
36 60:4.6E-168 
36 61:8.0E-157 
288 456:0.0 
288 457:0.0 
288 458:0.0 
217 442:6.9E-40 
288 459:1.9E-121 
217 444:3.3E-29 
288 450:1.8E-39 
288 451:7.6E-75 
288 452:4.0E-170 
288 453:0.0 
288 454:3.7E-159 
288 455:1.9E-73 
105 570:1.3E-31 
105 572:6.1E-31 
105 573:4.2E-15 
217 447:3.9E-16 
217 448:2.7E-20 
105 575:2.8E-26 
217 449:1.0E-18 
105 576:7.1E-24 
105 577:2.5E-27 
105 578:5.0E-38 
105 579:1.1E-24 
217 450:1.2E-19 
288 467:2.6E-63 
217 451:6.0E-28 
288 468:7.9E-53 
217 452:1.3E-55 
288 469:2.7E-96 
217 453:3.8E-70 
217 454:7.5E-49 
217 455:2.9E-42 
217 456:6.6E-62 
217 457:7.9E-48 
288 460:4.9E-47 
288 461:5.4E-179 
288 462:8.9E-96 
288 463:2.0E-75 
288 464:2.3E-146 
288 465:5.7E-54 
288 466:1.1E-114 
105 580:3.7E-24 
105 582:5.2E-22 
105 583:8.3E-22 
217 458:4.9E-47 
217 459:9.8E-40 
105 588:3.3E-26 
105 589:1.1E-28 
288 434:1.7E-27 
288 436:1.2E-17 
288 437:1.3E-18 
217 421:6.7E-59 
288 439:3.6E-88 
217 423:2.1E-54 
217 424:3.7E-34 
288 430:2.2E-60 
288 431:1.9E-81 
288 432:7.1E-20 
288 433:2.8E-26 
105 590:4.7E-27 
105 591:3.6E-34 
105 592:6.1E-25 
105 593:4.9E-41 
105 594:2.7E-22 
105 595:1.5E-43 
217 425:7.6E-42 
105 596:8.6E-37 
217 426:1.3E-35 
105 597:6.6E-31 
105 598:2.2E-27 
217 428:1.1E-39 
288 445:3.1E-17 
288 446:2.4E-26 
217 430:4.3E-39 
217 431:1.3E-41 
288 448:2.7E-31 
217 432:1.7E-17 
288 449:5.7E-44 
217 433:3.0E-19 
217 434:3.2E-15 
288 440:2.1E-17 
288 442:3.5E-59 
288 443:5.6E-18 
288 444:5.0E-53 
217 436:1.6E-17 
217 439:3.3E-23 
288 412:0.0 
288 413:4.3E-144 
288 414:1.1E-43 
288 415:2.2E-44 
288 416:1.5E-43 
217 400:1.4E-44 
288 417:3.6E-17 
217 401:6.2E-48 
288 418:9.7E-27 
217 402:1.2E-46 
288 419:1.6E-136 
288 410:2.7E-168 
288 411:0.0 
217 403:7.8E-37 
217 404:4.1E-59 
217 405:3.0E-38 
217 406:1.9E-21 
217 407:3.9E-83 
217 409:3.4E-30 
288 423:2.9E-100 
288 424:3.4E-61 
288 425:5.6E-63 
288 426:1.1E-65 
217 410:1.3E-78 
217 411:5.4E-58 
288 428:2.4E-62 
217 412:3.9E-67 
288 429:9.7E-31 
217 413:1.1E-60 
288 420:2.9E-56 
288 421:6.1E-110 
288 422:2.3E-39 
217 414:4.0E-30 
217 415:6.3E-30 
217 416:3.4E-28 
217 417:5.3E-22 
217 418:1.4E-20 
217 419:1.0E-60 
61 70:0.0 
61 71:9.7E-40 
61 72:4.7E-130 
61 62:1.7E-96 
61 63:1.6E-100 
61 64:1.3E-113 
61 65:7.3E-110 
61 66:2.4E-108 
61 67:3.8E-110 
61 68:1.6E-113 
61 69:9.7E-145 
288 401:0.0 
288 402:2.1E-143 
288 403:3.8E-168 
288 404:0.0 
288 405:6.7E-158 
288 406:1.1E-144 
288 407:0.0 
288 408:3.1E-55 
61 80:0.0 
61 81:7.4E-140 
61 82:3.1E-132 
61 83:5.6E-127 
288 400:0.0 
61 73:0.0 
61 74:0.0 
61 75:2.0E-148 
61 76:1.5E-146 
61 77:2.1E-138 
61 78:0.0 
61 79:0.0 
288 409:1.3E-70 
105 614:3.5E-48 
105 615:2.3E-41 
105 616:1.3E-38 
105 617:1.3E-32 
105 618:1.7E-37 
105 619:2.6E-31 
341 370:1.1E-52 
341 371:3.0E-54 
341 372:0.0 
341 362:5.4E-144 
341 363:2.2E-80 
341 364:4.4E-51 
341 365:5.2E-60 
105 610:1.3E-41 
341 366:3.6E-54 
105 611:8.7E-41 
341 367:1.8E-53 
105 612:2.8E-43 
341 368:1.8E-51 
105 613:2.7E-43 
341 369:1.5E-52 
105 626:1.5E-25 
105 627:5.6E-40 
105 628:7.0E-28 
105 629:3.2E-26 
341 360:7.5E-46 
341 361:2.9E-52 
341 359:1.3E-58 
341 351:3.8E-73 
341 352:3.1E-75 
341 353:2.4E-74 
105 620:2.5E-31 
341 354:2.7E-76 
105 621:2.8E-40 
341 355:1.7E-68 
105 622:4.5E-22 
341 356:8.3E-61 
105 623:4.4E-41 
341 357:1.1E-64 
105 624:3.3E-21 
341 358:1.0E-67 
105 637:2.3E-16 
105 638:5.9E-29 
341 350:5.5E-64 
341 348:7.8E-63 
341 349:1.5E-65 
105 630:2.1E-33 
341 342:7.8E-54 
105 631:7.4E-31 
341 343:2.9E-53 
105 632:3.6E-32 
341 344:1.6E-68 
105 633:6.5E-25 
341 345:0.0 
105 634:9.4E-23 
341 346:0.0 
105 635:9.7E-21 
341 347:1.6E-69 
105 647:2.6E-19 
105 648:1.5E-30 
105 649:1.6E-19 
105 640:2.6E-18 
105 641:6.6E-22 
105 642:4.1E-22 
105 643:5.2E-44 
105 645:8.7E-19 
105 650:4.3E-22 
105 651:7.5E-39 
105 669:3.5E-27 
341 395:6.2E-50 
341 396:4.1E-46 
105 663:2.6E-47 
341 397:2.4E-39 
105 664:8.3E-43 
341 398:3.5E-42 
341 399:3.6E-40 
105 666:1.1E-45 
105 667:1.6E-22 
105 668:3.4E-30 
341 390:4.4E-20 
341 391:1.2E-27 
341 392:3.7E-85 
341 393:2.9E-56 
341 394:0.0 
341 384:4.5E-47 
105 673:1.2E-49 
105 674:3.5E-49 
105 675:1.7E-22 
341 387:1.2E-23 
105 676:2.0E-42 
341 388:7.7E-25 
105 677:2.0E-19 
341 389:2.4E-16 
105 678:1.9E-22 
105 679:2.8E-28 
341 380:6.3E-51 
341 381:1.5E-44 
341 382:1.6E-56 
341 383:3.3E-30 
105 681:1.5E-20 
105 682:7.7E-19 
105 683:1.2E-17 
341 373:3.9E-65 
341 374:2.3E-47 
105 685:8.9E-33 
341 375:2.1E-61 
341 376:2.5E-47 
105 687:2.6E-48 
341 377:1.2E-50 
105 688:8.2E-18 
341 378:1.4E-59 
341 379:6.0E-56 
36 48:0.0 
36 49:3.2E-166 
36 51:6.1E-161 
36 52:1.3E-156 
36 53:3.1E-153 
36 54:0.0 
36 55:0.0 
36 56:9.2E-176 
36 57:4.0E-179 
36 58:0.0 
36 50:0.0 
36 37:0.0 
36 38:0.0 
36 39:0.0 
36 40:0.0 
36 41:0.0 
36 42:0.0 
36 43:0.0 
36 44:0.0 
36 45:0.0 
36 46:3.0E-166 
36 47:0.0 
92 216:6.7E-15 
92 218:5.3E-21 
92 210:3.6E-17 
92 201:1.2E-15 
92 235:6.0E-19 
105 604:6.1E-39 
105 605:5.6E-40 
105 606:7.3E-20 
105 607:7.1E-39 
105 608:3.0E-38 
105 609:3.3E-41 
105 600:7.2E-27 
105 601:1.0E-28 
92 494:4.8E-16 
92 496:4.5E-20 
518 704:6.7E-55 
518 705:8.2E-51 
518 706:5.8E-46 
518 707:1.0E-47 
518 708:8.6E-42 
518 709:2.3E-45 
518 700:5.1E-79 
518 701:1.8E-88 
518 702:1.4E-43 
518 715:1.5E-61 
518 716:8.8E-38 
518 717:3.1E-72 
518 718:2.1E-95 
518 719:2.4E-69 
518 710:6.3E-40 
518 711:1.5E-46 
518 712:4.2E-34 
518 713:1.7E-48 
518 714:7.1E-48 
341 609:2.1E-70 
341 601:4.5E-81 
341 602:2.3E-77 
341 603:2.0E-77 
341 604:1.4E-54 
341 605:3.0E-53 
341 606:1.1E-73 
341 607:5.9E-67 
341 608:0.0 
341 600:2.0E-68 
518 760:4.4E-42 
518 761:1.4E-43 
518 762:1.7E-59 
518 763:4.4E-54 
518 764:9.1E-73 
518 765:8.4E-69 
518 766:3.2E-63 
518 767:1.6E-17 
518 768:1.1E-24 
518 769:3.9E-65 
518 770:1.1E-71 
518 771:7.2E-43 
518 772:1.1E-62 
46 591:9.1E-25 
46 593:8.1E-28 
46 598:1.2E-23 
46 599:2.7E-15 
518 773:3.4E-82 
518 774:3.5E-20 
518 775:1.1E-38 
518 776:4.9E-59 
518 782:8.3E-29 
46 582:2.0E-15 
46 572:1.3E-18 
46 577:2.2E-20 
288 775:1.4E-51 
419 674:1.4E-52 
288 776:3.8E-66 
419 675:2.8E-66 
419 676:4.4E-55 
419 677:1.2E-34 
419 678:1.8E-60 
419 679:1.1E-53 
288 770:4.4E-65 
288 771:2.3E-43 
288 772:9.7E-70 
288 773:6.1E-85 
288 774:1.4E-28 
518 726:6.8E-67 
518 727:7.6E-50 
518 728:9.6E-98 
518 729:5.0E-82 
46 562:5.3E-27 
518 720:1.3E-64 
518 721:5.0E-69 
518 722:2.2E-60 
419 671:6.4E-28 
518 723:5.0E-90 
518 724:4.4E-82 
419 673:9.4E-65 
518 725:1.5E-77 
419 663:1.9E-74 
419 664:2.8E-65 
419 665:2.6E-23 
419 666:2.7E-71 
419 667:4.7E-93 
419 668:5.0E-33 
419 669:5.0E-43 
518 737:1.4E-68 
518 738:1.1E-64 
518 739:4.6E-82 
46 550:6.6E-23 
46 551:7.7E-18 
46 553:6.0E-23 
46 554:1.4E-23 
46 556:1.7E-26 
518 730:7.2E-96 
518 731:1.9E-86 
518 732:3.4E-73 
518 733:4.6E-66 
419 660:1.7E-21 
518 734:5.0E-68 
419 661:4.3E-39 
518 735:3.9E-63 
419 662:6.7E-17 
518 736:6.1E-104 
288 753:2.2E-90 
419 696:3.3E-71 
288 754:5.7E-44 
419 697:7.1E-78 
288 755:9.8E-79 
419 698:1.2E-89 
288 756:3.6E-42 
419 699:3.0E-75 
288 757:6.4E-22 
288 758:9.7E-72 
288 759:4.8E-63 
288 750:1.3E-72 
288 751:4.9E-108 
288 752:2.1E-96 
518 748:8.7E-68 
518 749:1.4E-68 
46 540:3.6E-27 
46 541:2.7E-23 
46 544:1.7E-16 
518 740:3.3E-99 
518 741:1.7E-88 
419 690:1.4E-24 
518 742:1.5E-74 
419 691:3.8E-92 
518 743:2.3E-41 
419 692:1.1E-80 
518 744:2.0E-102 
419 693:5.2E-30 
518 745:2.0E-69 
419 694:7.7E-61 
518 746:4.3E-79 
419 695:7.6E-55 
518 747:1.4E-64 
288 764:1.2E-72 
419 685:7.6E-78 
288 765:1.6E-69 
419 686:3.5E-34 
288 766:5.2E-63 
419 687:3.0E-74 
288 767:4.9E-19 
419 688:5.9E-29 
288 768:7.7E-22 
288 769:9.9E-64 
518 750:2.0E-60 
288 760:3.2E-44 
288 761:1.2E-44 
288 762:3.0E-73 
288 763:1.4E-67 
518 759:2.7E-58 
46 532:6.4E-22 
46 533:5.5E-30 
518 751:6.2E-92 
518 752:3.4E-82 
518 753:2.9E-82 
419 680:5.9E-31 
518 754:1.1E-27 
419 681:5.6E-66 
518 755:7.1E-67 
419 682:5.8E-57 
518 756:7.0E-42 
419 683:7.3E-44 
518 757:1.1E-24 
419 684:3.3E-33 
518 758:2.3E-65 
288 731:1.9E-87 
419 751:3.6E-89 
288 732:7.2E-81 
419 752:4.0E-87 
288 733:2.4E-82 
419 753:2.1E-87 
288 734:1.4E-79 
419 754:1.1E-24 
288 735:9.1E-90 
419 755:8.6E-73 
288 736:4.2E-110 
419 756:2.8E-34 
288 737:4.8E-81 
419 757:1.7E-24 
288 738:1.8E-86 
419 758:6.2E-68 
419 759:1.2E-52 
288 730:8.2E-108 
46 521:6.5E-23 
288 739:1.4E-96 
419 750:1.0E-68 
288 742:3.3E-87 
419 740:1.3E-96 
288 743:8.9E-51 
419 741:8.7E-92 
288 744:1.5E-110 
419 742:2.3E-71 
288 745:1.4E-82 
419 743:7.3E-35 
288 746:2.1E-104 
419 744:5.3E-103 
288 747:3.6E-104 
419 745:5.3E-65 
288 748:1.2E-91 
419 746:6.2E-72 
288 749:6.8E-91 
419 747:6.8E-79 
419 748:4.8E-82 
419 749:2.4E-73 
288 740:1.5E-115 
288 741:3.9E-92 
46 515:4.9E-23 
46 516:3.0E-21 
419 773:5.8E-83 
288 710:1.2E-48 
419 774:4.5E-20 
288 711:1.6E-44 
419 775:7.3E-42 
288 712:7.7E-32 
419 776:8.2E-58 
288 713:6.6E-65 
288 714:1.1E-47 
288 715:1.3E-61 
288 716:7.0E-50 
46 500:2.6E-24 
288 717:7.2E-88 
288 718:1.3E-105 
288 719:6.1E-83 
46 503:1.5E-24 
419 770:2.3E-72 
419 771:2.8E-48 
419 772:2.8E-65 
288 720:2.6E-104 
419 762:2.8E-71 
288 721:7.8E-91 
419 763:3.4E-70 
288 722:9.9E-73 
419 764:5.5E-83 
288 723:1.6E-107 
419 765:2.5E-76 
288 724:1.7E-90 
419 766:2.7E-63 
288 725:8.0E-89 
419 767:3.9E-21 
288 726:8.7E-83 
419 768:1.4E-24 
288 727:4.4E-72 
419 769:4.6E-61 
288 728:5.3E-112 
341 692:2.3E-66 
288 729:7.2E-99 
341 693:2.5E-54 
341 694:2.9E-45 
341 695:0.0 
341 696:1.6E-54 
341 697:4.2E-57 
341 698:7.3E-50 
419 760:1.2E-49 
341 699:8.7E-49 
419 761:3.7E-49 
419 710:2.2E-37 
518 680:3.9E-22 
419 711:1.1E-44 
518 681:2.1E-67 
419 712:2.4E-31 
518 682:1.9E-58 
419 713:1.6E-47 
518 683:1.2E-46 
419 714:5.7E-51 
518 684:5.7E-32 
419 715:2.6E-75 
419 716:3.9E-43 
419 717:5.5E-79 
419 718:5.0E-96 
419 719:7.6E-65 
518 685:4.2E-85 
518 686:5.4E-30 
518 687:1.8E-74 
518 688:2.0E-33 
518 689:1.9E-17 
288 700:9.3E-79 
518 690:1.1E-28 
288 701:3.5E-76 
518 691:1.7E-87 
288 702:2.1E-36 
419 700:1.2E-74 
518 692:1.0E-83 
419 701:1.4E-69 
518 693:1.2E-28 
288 704:7.2E-60 
419 702:5.8E-33 
518 694:6.8E-57 
288 705:5.7E-77 
518 695:4.9E-54 
419 704:1.1E-58 
419 705:1.1E-60 
419 706:8.4E-51 
419 707:3.5E-52 
419 708:2.3E-44 
419 709:2.0E-48 
288 706:7.1E-65 
518 696:9.9E-74 
288 707:5.9E-52 
518 697:9.2E-82 
288 708:8.0E-63 
518 698:2.2E-81 
288 709:5.1E-64 
518 699:1.6E-76 
419 730:6.8E-93 
419 731:2.9E-91 
419 732:8.0E-64 
419 733:3.7E-71 
419 734:2.8E-71 
419 735:8.7E-69 
419 736:4.8E-96 
419 737:8.6E-64 
419 738:3.2E-72 
419 739:1.9E-83 
419 720:7.1E-79 
419 721:3.5E-73 
419 722:1.1E-68 
419 723:1.6E-88 
419 724:8.2E-88 
419 725:3.7E-83 
419 726:1.3E-61 
419 727:5.7E-39 
419 728:2.0E-95 
419 729:1.9E-85 
242 244:4.8E-32 
242 245:3.9E-43 
242 246:7.2E-40 
242 247:4.6E-33 
242 248:1.5E-63 
242 249:2.4E-34 
341 645:4.2E-53 
341 646:2.6E-54 
341 647:1.0E-40 
341 648:8.4E-46 
341 649:2.4E-59 
341 640:1.3E-32 
341 641:1.7E-51 
341 642:2.9E-52 
92 532:6.8E-17 
242 250:1.1E-54 
341 643:0.0 
242 251:6.1E-15 
341 644:2.5E-39 
341 634:1.8E-45 
341 635:4.4E-63 
341 636:2.2E-29 
341 637:3.7E-36 
341 638:4.1E-54 
341 639:5.9E-17 
341 630:4.6E-45 
341 631:1.6E-65 
341 632:3.6E-60 
341 633:2.6E-45 
92 556:2.3E-20 
242 263:4.5E-33 
92 557:7.3E-22 
242 264:3.6E-29 
242 265:1.4E-30 
242 266:6.5E-33 
242 267:1.1E-29 
242 268:2.0E-29 
242 269:2.5E-31 
341 623:5.6E-68 
341 624:3.1E-46 
341 625:2.9E-60 
341 626:8.2E-79 
341 627:0.0 
341 628:2.5E-49 
341 629:1.4E-51 
242 270:5.7E-60 
242 271:5.0E-60 
341 620:3.5E-58 
242 272:2.2E-56 
341 621:3.5E-84 
242 273:5.3E-52 
341 622:1.1E-89 
242 252:9.4E-55 
242 253:8.4E-56 
242 254:6.9E-33 
242 255:5.7E-15 
242 256:7.6E-63 
242 257:8.6E-31 
242 258:3.1E-31 
242 259:1.8E-32 
341 612:1.2E-70 
341 613:3.8E-69 
341 614:7.9E-77 
341 615:2.0E-70 
341 616:5.5E-64 
341 617:2.4E-62 
341 618:2.0E-67 
341 619:9.5E-58 
242 260:1.2E-32 
242 261:6.8E-30 
341 610:1.0E-74 
92 544:5.6E-20 
242 262:1.5E-29 
341 611:0.0 
92 579:2.0E-22 
341 690:5.5E-21 
341 691:2.0E-62 
193 194:0.0 
193 195:1.1E-32 
193 196:2.1E-20 
193 197:3.6E-36 
193 198:3.9E-37 
193 199:6.1E-37 
341 689:2.1E-43 
92 570:4.0E-16 
341 681:3.8E-32 
341 682:8.9E-42 
341 683:4.1E-35 
341 684:2.9E-26 
341 685:6.1E-48 
341 686:6.0E-66 
341 687:2.6E-65 
92 577:4.4E-15 
341 688:1.0E-63 
341 680:4.6E-46 
341 678:2.3E-49 
341 679:1.6E-53 
92 560:2.5E-19 
341 671:8.6E-19 
341 672:5.3E-19 
92 562:4.0E-22 
341 673:0.0 
341 674:0.0 
341 675:7.1E-53 
341 676:0.0 
341 677:4.4E-52 
341 667:3.2E-47 
341 668:1.5E-60 
341 669:5.9E-58 
341 660:2.0E-29 
341 661:3.1E-43 
341 662:3.0E-25 
341 663:1.0E-46 
341 664:0.0 
341 665:2.1E-21 
341 666:5.3E-77 
341 656:2.7E-36 
341 658:2.4E-22 
341 659:1.2E-40 
341 650:6.5E-41 
341 651:0.0 
341 652:2.0E-48 
341 653:1.1E-38 
341 654:1.2E-45 
341 655:1.0E-33 
217 285:5.4E-32 
217 286:1.8E-69 
217 287:1.3E-80 
217 288:2.7E-78 
217 289:4.8E-71 
217 280:5.5E-32 
217 281:4.6E-29 
217 282:7.1E-104 
217 283:1.1E-79 
217 284:1.2E-69 
92 371:3.8E-15 
92 374:8.9E-18 
92 375:2.4E-17 
92 377:7.2E-21 
92 379:1.7E-19 
217 296:2.3E-69 
217 297:5.6E-81 
217 298:2.3E-39 
217 299:1.2E-40 
217 290:3.9E-71 
217 291:5.8E-71 
217 292:1.2E-71 
217 293:6.9E-73 
217 294:7.0E-73 
217 295:5.4E-70 
92 365:3.4E-15 
217 263:8.7E-25 
217 264:1.2E-25 
217 265:1.1E-26 
217 266:1.1E-25 
217 267:1.3E-23 
217 268:1.5E-25 
217 269:6.3E-25 
217 260:1.2E-25 
217 261:3.9E-24 
217 262:9.8E-24 
217 274:5.0E-103 
217 275:4.3E-112 
217 276:8.6E-118 
217 277:5.4E-80 
217 278:6.2E-74 
217 279:5.1E-29 
217 270:6.7E-74 
217 271:2.5E-73 
217 272:3.9E-111 
217 273:8.1E-117 
92 380:2.4E-21 
217 241:3.3E-27 
242 285:1.9E-36 
217 242:1.8E-55 
242 286:2.4E-57 
217 243:4.5E-16 
242 287:1.2E-60 
217 244:9.3E-20 
242 288:4.4E-60 
217 245:2.0E-32 
242 289:1.5E-59 
217 246:6.3E-32 
217 247:1.2E-26 
217 248:6.3E-59 
217 240:2.2E-43 
217 249:8.6E-25 
242 290:2.0E-59 
242 291:8.4E-59 
242 292:1.2E-56 
242 293:1.3E-60 
242 294:5.6E-60 
242 295:8.0E-59 
217 252:1.8E-87 
242 274:3.1E-56 
217 253:3.9E-61 
242 275:1.0E-56 
217 254:2.2E-28 
242 276:2.5E-52 
242 277:1.2E-63 
217 256:7.5E-61 
242 278:9.5E-60 
217 257:1.7E-26 
242 279:1.0E-35 
217 258:4.8E-26 
217 259:1.8E-25 
217 250:1.2E-87 
242 280:1.6E-36 
242 281:8.4E-36 
242 282:2.0E-56 
242 283:3.8E-60 
242 284:4.7E-55 
217 220:3.6E-18 
217 221:4.0E-29 
217 222:2.4E-53 
217 223:1.8E-21 
217 224:2.7E-38 
217 225:2.3E-19 
217 226:1.6E-55 
217 227:1.7E-70 
217 228:1.8E-22 
217 229:1.2E-26 
217 230:1.6E-76 
242 296:7.1E-59 
217 231:1.4E-68 
242 297:2.2E-52 
217 232:8.1E-45 
242 298:4.4E-52 
217 233:8.1E-45 
242 299:2.3E-56 
217 234:1.6E-26 
217 235:4.9E-54 
217 236:2.2E-24 
217 237:1.8E-61 
217 238:6.3E-32 
217 239:1.3E-34 
288 698:8.0E-79 
419 597:7.2E-90 
288 699:5.5E-75 
419 598:2.1E-45 
419 599:1.6E-42 
387 740:2.1E-31 
387 741:2.3E-29 
288 690:2.2E-29 
387 742:1.9E-33 
288 691:9.3E-105 
387 743:4.0E-38 
288 692:8.1E-98 
387 744:1.0E-29 
288 693:7.5E-34 
387 745:8.1E-34 
288 694:8.5E-80 
387 746:2.0E-31 
288 695:5.6E-69 
387 747:4.6E-36 
288 696:1.3E-87 
387 748:5.7E-31 
288 697:2.7E-89 
387 749:1.6E-28 
419 590:5.9E-88 
419 591:8.0E-131 
419 592:3.1E-41 
419 593:4.6E-124 
419 594:1.3E-30 
419 595:4.7E-116 
419 596:6.4E-104 
419 586:2.5E-62 
419 587:1.8E-62 
419 588:8.4E-44 
419 589:1.5E-128 
387 730:2.1E-31 
387 731:6.4E-29 
387 732:6.5E-30 
387 733:8.0E-31 
387 734:6.6E-29 
387 735:2.7E-28 
387 736:3.0E-31 
387 737:8.8E-39 
387 738:2.8E-22 
387 739:1.1E-30 
130 131:3.3E-28 
217 218:8.1E-25 
419 580:2.7E-87 
217 219:5.6E-30 
419 581:6.0E-35 
419 582:1.6E-76 
419 583:1.5E-68 
419 584:2.0E-29 
419 585:5.0E-28 
288 676:1.4E-65 
288 677:1.8E-26 
288 678:2.0E-51 
288 679:9.7E-68 
387 760:1.8E-18 
387 762:2.3E-26 
387 763:7.3E-20 
387 764:4.3E-23 
387 765:4.4E-19 
288 671:9.0E-30 
288 673:3.5E-64 
387 769:1.0E-19 
288 674:9.1E-73 
288 675:4.3E-67 
288 687:2.7E-97 
288 688:2.4E-44 
387 750:1.5E-25 
387 751:1.5E-31 
387 752:1.1E-26 
387 753:5.5E-29 
288 680:2.2E-26 
387 754:8.2E-34 
288 681:5.8E-66 
387 755:3.3E-26 
288 682:7.1E-52 
387 756:1.2E-29 
288 683:9.9E-41 
288 684:6.6E-38 
387 758:1.0E-20 
288 685:2.0E-85 
387 759:5.6E-17 
288 686:1.6E-42 
46 692:1.0E-37 
46 694:8.8E-22 
46 697:1.8E-22 
288 654:5.1E-31 
419 553:5.1E-82 
419 554:1.5E-138 
288 656:9.3E-24 
419 555:2.1E-161 
419 556:6.3E-135 
288 658:8.7E-16 
419 557:1.5E-133 
288 659:2.4E-25 
419 558:2.7E-170 
419 559:2.9E-168 
387 700:8.4E-30 
387 701:6.0E-34 
288 650:1.3E-32 
387 702:1.5E-28 
288 651:3.7E-71 
288 652:1.6E-31 
387 704:6.7E-18 
288 653:1.4E-24 
387 705:1.3E-27 
387 706:3.1E-25 
387 707:1.7E-29 
46 681:7.9E-16 
387 708:6.8E-20 
46 682:2.0E-21 
387 709:6.9E-22 
46 683:8.0E-15 
46 685:2.3E-19 
419 550:1.7E-81 
419 551:6.6E-55 
419 552:2.0E-167 
288 665:2.2E-30 
419 542:1.6E-44 
288 666:3.6E-99 
419 543:3.4E-43 
288 667:3.0E-83 
419 544:1.9E-43 
288 668:7.6E-45 
419 545:7.5E-41 
288 669:1.2E-38 
419 546:6.7E-43 
419 547:7.9E-93 
419 548:1.3E-39 
419 549:4.3E-74 
288 660:8.5E-26 
288 661:4.3E-29 
288 662:1.1E-16 
288 663:3.2E-87 
288 664:3.2E-74 
46 673:2.1E-25 
46 676:2.8E-20 
46 679:1.3E-16 
419 540:7.3E-150 
419 541:1.8E-147 
288 632:2.8E-165 
419 575:1.2E-68 
288 633:2.0E-117 
419 576:5.5E-40 
288 634:2.1E-69 
419 577:3.4E-75 
288 635:4.6E-41 
419 578:2.8E-81 
288 636:1.6E-41 
419 579:4.5E-98 
288 637:4.0E-81 
288 638:2.8E-95 
288 639:8.1E-17 
387 720:4.7E-36 
387 721:2.0E-28 
387 722:1.4E-25 
387 723:1.9E-31 
387 724:4.4E-29 
387 725:3.4E-25 
288 630:6.0E-171 
387 726:2.8E-33 
288 631:0.0 
387 727:4.1E-31 
387 728:2.7E-30 
387 729:9.1E-31 
46 664:1.2E-20 
46 666:1.3E-37 
46 667:5.5E-22 
419 570:1.4E-140 
419 571:3.3E-21 
419 572:1.6E-89 
419 573:3.6E-23 
419 574:1.3E-19 
288 643:8.0E-70 
419 564:1.8E-126 
288 644:2.2E-26 
419 565:5.3E-28 
419 566:4.4E-37 
288 646:1.8E-58 
419 567:9.5E-41 
288 647:1.9E-53 
419 568:5.5E-44 
288 648:1.2E-62 
419 569:8.7E-117 
288 649:8.2E-83 
387 710:8.9E-24 
387 711:2.2E-23 
387 712:1.9E-18 
288 640:9.3E-54 
387 714:1.5E-22 
288 641:2.3E-84 
387 715:6.2E-27 
288 642:3.6E-90 
387 717:7.1E-31 
387 718:7.3E-26 
387 719:8.4E-34 
46 651:9.7E-20 
419 560:1.6E-140 
419 561:3.5E-116 
419 562:1.1E-129 
419 563:2.7E-121 
288 610:0.0 
419 630:7.0E-98 
288 611:3.9E-69 
419 631:3.7E-128 
288 612:0.0 
419 632:2.5E-153 
288 613:0.0 
419 633:5.7E-136 
288 614:0.0 
419 634:7.1E-59 
288 615:0.0 
419 635:9.3E-43 
288 616:0.0 
419 636:3.1E-34 
288 617:0.0 
419 637:2.3E-72 
419 638:1.4E-100 
419 639:1.5E-17 
46 643:5.0E-25 
288 618:0.0 
288 619:0.0 
46 648:4.2E-20 
288 621:2.1E-40 
288 622:1.8E-46 
419 620:9.2E-129 
288 623:2.8E-118 
419 621:3.1E-50 
288 624:0.0 
419 622:4.4E-37 
288 625:3.6E-40 
419 623:2.5E-106 
288 626:9.5E-40 
419 624:2.8E-95 
288 627:4.5E-71 
419 625:3.1E-34 
288 628:1.2E-124 
419 626:1.6E-46 
419 627:6.0E-56 
419 628:8.8E-140 
419 629:2.6E-108 
288 620:0.0 
46 630:1.3E-21 
288 629:0.0 
341 593:1.4E-57 
46 633:8.4E-21 
341 594:1.6E-53 
341 595:6.6E-58 
341 596:5.7E-53 
341 597:2.0E-47 
341 598:1.4E-88 
46 638:1.2E-24 
341 599:6.2E-83 
419 652:1.5E-31 
419 653:8.0E-27 
419 654:5.3E-35 
419 655:2.6E-29 
419 656:3.2E-26 
242 301:3.7E-32 
341 590:2.4E-44 
419 657:6.6E-24 
242 302:5.1E-32 
341 591:2.8E-51 
242 303:3.1E-30 
341 592:4.4E-74 
419 659:8.9E-30 
242 304:2.3E-32 
242 305:2.9E-30 
242 306:3.4E-28 
242 307:7.6E-30 
242 308:1.2E-55 
242 309:1.3E-55 
341 582:1.6E-32 
341 583:7.1E-43 
341 584:8.5E-19 
46 624:5.1E-22 
341 585:3.9E-55 
341 586:1.9E-45 
341 587:1.3E-45 
46 627:7.3E-18 
341 588:0.0 
419 650:7.8E-38 
46 628:4.5E-23 
341 589:3.1E-71 
419 651:1.5E-60 
46 607:4.3E-20 
419 641:3.6E-92 
288 600:3.0E-45 
419 642:9.0E-95 
288 601:1.0E-48 
419 643:8.5E-60 
288 602:1.5E-46 
419 644:1.8E-30 
288 603:1.6E-46 
419 645:1.7E-30 
288 604:6.4E-113 
419 646:1.9E-60 
288 605:5.3E-105 
341 580:1.5E-45 
419 647:5.1E-58 
288 606:4.7E-43 
341 581:1.9E-61 
419 648:1.5E-67 
419 649:7.1E-92 
341 579:4.1E-51 
46 610:3.1E-20 
288 607:0.0 
341 571:2.1E-47 
288 608:4.1E-66 
341 572:1.3E-73 
288 609:0.0 
341 573:4.4E-107 
341 574:1.3E-54 
46 614:4.9E-26 
341 575:3.6E-45 
341 576:1.4E-62 
341 577:1.1E-52 
341 578:6.2E-57 
419 640:2.4E-46 
46 604:3.5E-20 
387 770:1.1E-22 
387 772:1.3E-16 
387 773:1.8E-25 
387 775:3.2E-16 
387 776:6.4E-19 
419 610:3.5E-136 
419 611:1.7E-59 
419 612:1.9E-143 
419 613:3.7E-139 
419 614:8.2E-145 
419 615:7.0E-179 
419 616:2.9E-178 
419 617:7.7E-179 
419 618:1.7E-176 
419 619:4.2E-128 
419 600:6.7E-40 
419 601:3.0E-39 
419 602:3.8E-36 
419 603:4.0E-36 
419 604:5.7E-93 
419 605:2.9E-87 
419 606:5.8E-37 
419 607:1.9E-141 
419 608:2.1E-59 
419 609:6.4E-142 
242 362:8.8E-24 
242 363:3.8E-25 
242 364:5.1E-59 
242 365:2.1E-59 
242 366:8.5E-54 
242 367:2.2E-57 
92 419:5.8E-21 
242 368:3.3E-59 
242 369:1.2E-46 
341 525:1.1E-17 
341 528:7.0E-41 
341 529:3.8E-38 
341 520:2.0E-54 
242 370:1.1E-47 
341 521:2.5E-59 
242 371:3.3E-65 
341 522:5.0E-64 
242 372:2.9E-37 
242 351:2.6E-61 
242 352:7.1E-60 
242 353:1.2E-60 
92 405:8.3E-15 
242 354:1.0E-60 
242 355:1.6E-59 
242 356:4.5E-57 
242 357:7.9E-59 
242 358:6.2E-60 
242 359:4.2E-26 
341 513:9.7E-22 
341 514:2.1E-20 
341 515:3.5E-62 
341 516:7.2E-65 
341 517:5.6E-55 
341 518:1.1E-56 
341 519:4.6E-40 
341 510:1.9E-31 
242 360:6.3E-45 
341 511:5.9E-30 
242 361:4.9E-50 
242 384:1.3E-40 
242 385:7.2E-17 
242 386:7.4E-20 
242 387:1.1E-24 
242 388:2.9E-17 
242 389:1.3E-22 
341 502:2.2E-68 
341 503:7.1E-60 
341 504:4.8E-43 
341 505:3.8E-80 
341 506:2.3E-58 
341 507:3.8E-71 
341 508:7.1E-55 
341 509:4.6E-38 
242 390:1.3E-18 
242 391:4.0E-29 
242 392:4.4E-29 
242 393:1.6E-50 
341 500:1.3E-47 
242 394:2.2E-39 
341 501:1.6E-55 
242 373:1.6E-52 
242 374:8.4E-36 
242 375:2.3E-56 
242 376:1.1E-58 
242 377:9.7E-46 
242 378:5.1E-58 
242 379:5.3E-50 
242 380:2.2E-47 
242 381:2.5E-45 
242 382:5.4E-53 
92 423:3.8E-21 
242 383:1.6E-26 
92 457:1.7E-15 
242 320:9.5E-61 
242 321:1.5E-62 
242 322:5.2E-56 
242 323:9.1E-59 
242 324:8.0E-61 
242 325:5.5E-44 
341 570:8.4E-53 
242 326:9.6E-58 
242 327:3.5E-45 
242 328:9.6E-61 
242 329:1.4E-30 
341 568:3.3E-102 
341 569:1.8E-59 
341 560:1.7E-70 
341 561:5.5E-41 
341 562:6.3E-64 
341 563:3.1E-44 
92 453:3.1E-18 
341 564:1.6E-47 
341 565:9.3E-48 
341 566:4.6E-109 
341 567:3.6E-174 
242 310:1.2E-56 
242 311:1.1E-59 
242 312:1.6E-59 
242 313:5.3E-37 
242 314:1.1E-60 
242 315:2.3E-62 
242 316:4.6E-37 
242 317:1.2E-60 
242 318:1.2E-59 
242 319:8.3E-56 
341 557:1.8E-70 
341 558:1.5E-60 
341 559:9.1E-58 
341 550:1.2E-46 
341 551:0.0 
341 552:1.6E-57 
341 553:8.5E-47 
341 554:1.4E-70 
341 555:1.0E-52 
341 556:9.7E-65 
242 340:1.0E-58 
242 341:5.7E-36 
242 342:2.0E-56 
242 343:1.0E-58 
242 344:2.9E-26 
242 345:5.6E-36 
242 346:5.1E-36 
242 347:4.2E-60 
242 348:5.5E-59 
242 349:1.0E-58 
341 546:8.2E-87 
341 547:8.3E-50 
341 548:2.4E-22 
341 549:3.5E-38 
341 540:1.9E-60 
341 541:2.3E-57 
341 542:3.3E-78 
341 543:3.8E-81 
92 477:2.5E-15 
341 544:5.6E-78 
92 478:2.6E-15 
242 350:6.9E-59 
341 545:1.1E-82 
242 330:4.4E-56 
242 331:5.9E-60 
242 332:9.7E-46 
242 334:4.1E-32 
242 335:2.7E-32 
242 336:6.3E-30 
242 337:4.1E-29 
242 338:6.2E-36 
242 339:7.1E-36 
341 535:7.6E-61 
341 536:1.4E-57 
341 537:3.5E-56 
341 538:3.4E-45 
341 539:5.8E-41 
341 530:1.3E-83 
341 531:1.3E-166 
341 532:1.0E-54 
341 533:1.7E-62 
341 534:3.4E-62 
105 290:2.3E-39 
105 291:6.9E-39 
105 292:5.0E-38 
105 293:1.9E-42 
105 294:2.0E-42 
105 295:6.3E-38 
105 296:9.1E-37 
105 297:3.0E-25 
105 298:3.6E-26 
105 299:6.4E-22 
589 700:7.3E-62 
589 701:9.6E-74 
589 702:2.8E-32 
589 704:1.5E-49 
589 705:6.7E-65 
589 706:4.5E-49 
589 707:1.0E-53 
589 708:4.6E-44 
589 709:1.1E-48 
589 710:1.8E-43 
589 711:6.7E-46 
589 712:1.4E-30 
589 713:4.3E-63 
589 714:7.2E-45 
589 715:6.3E-64 
589 716:6.9E-37 
589 717:2.9E-78 
589 718:3.2E-91 
589 719:1.3E-78 
4 105:1.3E-23 
4 106:2.8E-25 
589 720:4.3E-80 
589 721:7.1E-75 
589 722:6.4E-76 
589 723:7.9E-98 
4 100:2.9E-17 
589 724:2.3E-87 
589 725:2.2E-78 
589 726:3.9E-80 
589 727:2.1E-49 
589 728:1.8E-92 
589 729:1.4E-93 
4 112:7.9E-26 
4 126:9.7E-15 
4 121:2.2E-18 
46 393:3.4E-17 
46 394:2.7E-20 
4 137:1.0E-16 
46 384:4.0E-19 
655 658:1.8E-35 
655 659:5.0E-46 
4 141:1.1E-16 
4 143:9.1E-15 
46 371:6.2E-28 
46 377:1.1E-21 
655 656:3.5E-41 
46 378:1.1E-18 
655 657:5.0E-33 
105 218:6.9E-21 
589 771:1.6E-40 
105 219:2.5E-23 
589 772:2.9E-60 
589 773:1.4E-71 
589 774:8.4E-22 
589 775:1.0E-42 
589 776:4.0E-56 
655 669:2.2E-30 
589 770:4.2E-53 
655 661:5.5E-76 
46 361:3.4E-19 
655 662:1.7E-36 
655 663:9.8E-23 
655 664:3.4E-35 
46 364:2.3E-30 
46 365:3.2E-25 
655 666:7.2E-24 
655 667:2.7E-23 
655 668:1.2E-34 
46 368:2.0E-30 
105 210:1.1E-24 
105 211:3.4E-57 
105 212:3.2E-30 
105 213:5.2E-27 
105 215:7.6E-38 
105 216:4.4E-26 
105 217:2.5E-25 
655 660:1.0E-38 
105 229:1.2E-27 
589 782:1.2E-20 
655 672:2.3E-16 
655 673:1.4E-40 
46 351:7.0E-20 
655 674:1.7E-34 
655 675:2.0E-23 
46 353:5.6E-26 
655 676:6.7E-32 
46 354:1.3E-25 
655 677:2.6E-64 
46 355:1.3E-26 
655 678:2.0E-22 
105 221:7.0E-17 
105 222:3.8E-24 
105 224:9.3E-20 
105 226:4.7E-35 
105 227:7.8E-34 
105 228:5.6E-24 
655 671:8.3E-15 
655 683:6.2E-19 
655 685:4.2E-21 
655 686:7.9E-39 
655 687:2.6E-25 
655 688:8.9E-42 
105 230:2.1E-18 
655 689:4.7E-32 
105 231:1.9E-22 
105 232:1.3E-32 
105 235:4.6E-32 
105 236:5.3E-20 
105 237:6.9E-34 
655 680:1.0E-52 
655 681:1.5E-18 
105 239:1.1E-19 
655 682:5.0E-25 
655 694:1.5E-19 
655 695:4.2E-37 
655 696:4.9E-22 
655 697:9.6E-30 
105 240:4.3E-29 
655 699:8.0E-22 
105 241:4.7E-20 
105 242:3.0E-29 
46 335:2.1E-21 
46 336:5.3E-17 
105 244:6.3E-15 
105 245:1.2E-23 
105 246:5.8E-17 
655 690:3.4E-15 
105 248:1.2E-40 
655 691:2.6E-22 
105 249:5.4E-26 
655 692:2.4E-21 
655 693:4.8E-22 
217 760:2.8E-26 
217 761:4.8E-22 
589 730:8.3E-108 
217 762:1.0E-37 
589 731:1.4E-89 
217 763:8.4E-39 
589 732:3.2E-74 
217 764:9.1E-40 
589 733:2.8E-79 
217 765:6.0E-46 
589 734:7.7E-75 
46 320:4.8E-26 
105 250:1.4E-24 
46 321:1.4E-21 
105 252:1.3E-24 
105 253:1.0E-28 
217 766:3.3E-27 
589 735:5.9E-77 
589 736:2.0E-102 
105 256:5.4E-34 
589 737:1.3E-79 
217 769:6.5E-37 
589 738:3.7E-78 
105 258:5.3E-31 
589 739:5.5E-90 
105 259:6.3E-27 
217 770:1.5E-35 
217 771:2.3E-23 
589 740:6.3E-108 
217 772:2.6E-38 
589 741:5.3E-92 
217 773:7.7E-34 
589 742:6.6E-81 
589 743:1.2E-42 
217 775:6.3E-24 
589 744:1.4E-94 
217 776:2.4E-33 
589 745:2.4E-80 
105 260:3.9E-27 
46 310:1.4E-19 
105 262:6.7E-25 
46 311:1.5E-20 
105 263:1.3E-28 
46 312:1.4E-20 
105 264:2.7E-25 
105 265:1.4E-24 
589 746:2.3E-77 
105 266:3.3E-27 
589 747:3.7E-80 
46 315:2.2E-20 
105 267:1.4E-19 
589 748:3.2E-77 
105 268:2.2E-20 
589 749:1.3E-74 
105 269:3.7E-18 
589 750:9.3E-77 
589 751:1.9E-98 
589 752:1.1E-83 
217 740:1.2E-58 
589 753:3.2E-88 
217 741:3.5E-46 
589 754:4.6E-40 
217 742:2.9E-36 
589 755:2.2E-76 
217 743:2.1E-27 
589 756:3.2E-45 
105 270:1.5E-40 
105 271:1.6E-40 
105 272:9.9E-32 
105 273:5.6E-31 
105 274:5.3E-40 
46 301:1.2E-15 
105 275:1.8E-31 
46 302:1.5E-23 
105 276:9.1E-31 
217 744:6.5E-57 
105 277:1.5E-46 
589 758:2.1E-62 
46 304:1.7E-15 
105 278:3.4E-39 
217 746:4.4E-48 
589 759:3.8E-51 
105 279:4.1E-34 
217 747:1.8E-39 
217 748:2.9E-34 
217 749:2.1E-36 
589 760:3.7E-37 
589 761:4.0E-41 
589 762:3.7E-57 
217 750:1.2E-39 
589 763:7.8E-56 
217 751:9.4E-48 
589 764:3.4E-60 
217 752:3.4E-39 
589 765:6.4E-60 
217 753:2.1E-44 
589 766:5.3E-51 
217 754:1.6E-27 
105 280:8.1E-38 
105 281:5.1E-37 
105 282:4.9E-40 
105 283:6.5E-41 
105 284:1.8E-36 
105 285:2.3E-40 
105 286:8.1E-38 
105 287:9.2E-45 
217 755:7.2E-32 
105 288:9.5E-40 
217 756:1.6E-25 
589 769:8.3E-62 
105 289:1.6E-37 
217 758:9.9E-42 
217 759:1.1E-37 
217 720:1.6E-39 
217 721:9.7E-37 
193 310:1.5E-33 
193 311:1.6E-55 
193 301:1.9E-17 
193 304:1.5E-20 
193 305:2.3E-16 
193 306:1.0E-20 
193 308:4.3E-32 
193 309:3.5E-32 
217 722:2.2E-39 
217 723:2.5E-47 
217 724:3.8E-44 
217 725:2.3E-41 
217 726:7.8E-38 
217 727:1.2E-37 
217 728:1.1E-55 
217 729:1.9E-41 
217 730:3.1E-48 
217 731:2.6E-45 
217 732:4.0E-32 
193 320:6.5E-50 
193 321:9.6E-50 
193 322:6.4E-24 
193 312:1.7E-54 
193 313:6.1E-27 
193 314:1.1E-58 
193 315:2.8E-51 
193 316:4.8E-27 
193 317:3.4E-49 
193 318:1.6E-51 
193 319:3.0E-32 
217 733:2.0E-37 
217 734:1.4E-31 
217 735:2.0E-41 
217 736:1.4E-56 
217 737:6.2E-35 
217 738:1.2E-34 
217 739:5.6E-44 
217 709:2.8E-24 
217 700:3.3E-44 
217 701:6.3E-52 
217 702:9.5E-35 
217 704:2.2E-28 
217 705:1.5E-26 
217 706:3.9E-26 
217 707:2.1E-27 
217 710:6.9E-24 
92 708:3.2E-18 
217 713:9.6E-23 
217 714:4.8E-31 
217 715:8.4E-39 
217 717:3.3E-35 
217 718:8.2E-42 
589 694:3.3E-67 
589 695:8.2E-72 
589 696:7.2E-74 
589 697:4.0E-71 
589 698:3.8E-80 
589 699:5.4E-68 
193 350:1.6E-50 
193 351:2.1E-51 
193 352:2.3E-48 
589 690:7.9E-25 
193 353:6.7E-50 
589 691:5.9E-88 
193 354:2.4E-49 
589 692:3.9E-86 
193 355:3.8E-51 
589 693:7.4E-30 
193 345:1.7E-27 
193 346:1.8E-27 
193 347:1.9E-58 
193 348:1.2E-48 
193 349:3.8E-50 
92 730:2.2E-17 
105 307:4.7E-19 
105 308:1.0E-33 
105 309:1.7E-38 
92 725:4.2E-16 
92 727:1.2E-15 
92 729:3.1E-20 
193 360:8.7E-34 
193 361:1.2E-39 
193 362:4.8E-17 
193 363:3.0E-19 
193 364:4.0E-46 
193 365:9.6E-48 
193 366:5.8E-41 
193 356:3.2E-47 
193 357:2.1E-51 
193 358:4.7E-52 
193 359:8.5E-15 
105 302:1.8E-27 
105 304:3.6E-28 
105 317:2.7E-43 
105 318:6.4E-41 
105 319:5.7E-32 
92 757:3.1E-37 
193 330:6.0E-24 
193 331:6.8E-52 
193 332:6.4E-31 
193 323:1.2E-48 
193 324:7.7E-59 
193 325:2.5E-43 
193 326:9.3E-48 
193 327:1.2E-40 
193 328:9.5E-52 
105 310:1.9E-38 
105 311:7.9E-37 
105 312:1.4E-37 
105 313:1.1E-38 
105 314:1.3E-41 
105 315:2.9E-40 
105 316:2.1E-41 
105 328:7.2E-41 
92 746:1.4E-17 
193 340:6.2E-37 
193 341:2.1E-27 
193 342:6.8E-31 
193 343:7.2E-37 
193 344:8.2E-20 
193 335:1.9E-16 
193 336:6.1E-17 
193 337:7.4E-20 
193 338:2.9E-27 
193 339:2.9E-27 
105 320:3.9E-48 
105 321:8.0E-42 
105 322:2.7E-30 
105 323:3.3E-39 
105 324:3.2E-41 
92 740:2.3E-21 
105 325:6.2E-39 
92 741:1.4E-23 
105 326:7.5E-33 
105 327:2.3E-31 
92 776:4.2E-17 
193 391:8.8E-23 
193 392:1.2E-18 
193 393:3.3E-40 
193 394:4.5E-29 
193 395:2.6E-36 
193 396:7.3E-36 
193 397:8.7E-26 
193 398:1.3E-29 
193 399:2.4E-32 
92 770:5.1E-20 
92 772:5.7E-15 
92 774:3.6E-21 
92 767:4.6E-22 
92 768:7.8E-29 
92 764:1.2E-16 
193 370:7.3E-33 
193 371:1.3E-53 
193 372:5.2E-22 
193 373:8.3E-45 
193 374:9.8E-32 
193 375:6.6E-47 
193 376:2.4E-40 
193 377:4.4E-35 
193 367:1.5E-32 
193 368:3.1E-46 
193 369:2.1E-33 
193 380:3.7E-34 
193 381:1.4E-31 
193 382:3.0E-46 
193 383:2.4E-35 
193 384:1.4E-33 
193 387:9.7E-18 
193 378:9.8E-48 
193 379:3.5E-40 
105 170:7.9E-58 
105 171:4.6E-34 
105 172:3.9E-34 
105 173:4.4E-33 
105 174:6.4E-35 
105 175:4.1E-35 
105 176:3.0E-24 
105 177:1.3E-57 
105 179:7.6E-33 
105 190:4.5E-32 
105 180:2.0E-16 
105 181:5.6E-31 
105 182:3.0E-36 
105 183:1.3E-26 
105 184:1.7E-32 
105 185:1.4E-32 
105 186:5.7E-32 
105 187:2.5E-32 
105 188:2.9E-32 
105 189:9.3E-33 
4 210:3.9E-15 
105 191:7.4E-36 
105 195:3.4E-34 
105 196:4.2E-21 
105 198:6.6E-25 
105 199:1.0E-38 
4 227:5.8E-16 
589 600:8.6E-43 
589 601:8.6E-45 
589 602:2.2E-48 
589 603:2.1E-48 
589 604:1.9E-99 
589 605:3.7E-99 
589 606:6.0E-45 
589 607:0.0 
589 608:1.2E-68 
589 609:0.0 
341 722:1.8E-50 
341 723:4.5E-54 
341 724:4.7E-50 
341 725:1.2E-46 
341 726:1.6E-55 
341 727:7.3E-34 
341 728:3.5E-62 
341 729:1.6E-56 
341 720:8.0E-58 
341 721:1.4E-56 
341 719:6.6E-60 
341 711:9.2E-46 
341 712:8.0E-27 
341 713:1.1E-48 
341 714:1.4E-53 
341 715:9.2E-57 
341 717:2.4E-65 
341 718:4.1E-59 
341 710:3.3E-43 
4 258:2.9E-16 
341 708:5.7E-60 
341 709:6.0E-56 
341 700:5.1E-58 
341 701:2.0E-59 
341 702:7.8E-29 
341 704:7.3E-44 
341 705:3.3E-57 
341 706:5.9E-52 
341 707:6.0E-49 
46 490:3.5E-24 
46 491:9.2E-18 
46 493:2.0E-24 
46 496:2.0E-21 
589 650:2.0E-32 
589 651:6.6E-74 
589 652:4.9E-30 
589 653:3.4E-23 
589 654:3.4E-18 
589 655:2.4E-25 
589 656:7.9E-23 
589 657:8.5E-24 
46 480:7.6E-27 
46 486:7.1E-21 
46 487:6.0E-23 
46 488:1.8E-17 
46 489:1.3E-17 
589 658:6.4E-18 
589 659:3.6E-25 
105 108:9.6E-21 
589 661:4.1E-25 
105 109:1.8E-17 
589 662:5.8E-16 
589 663:1.2E-67 
589 664:5.3E-73 
589 665:6.8E-27 
589 666:4.0E-92 
589 667:4.0E-77 
589 668:7.1E-41 
46 475:5.2E-25 
46 477:6.9E-20 
46 478:7.3E-20 
589 669:1.9E-42 
46 479:4.6E-27 
105 106:8.8E-176 
589 673:3.7E-71 
589 674:9.8E-71 
589 675:1.3E-62 
589 676:1.5E-73 
589 677:1.5E-35 
589 678:1.3E-58 
589 679:3.3E-52 
589 671:1.3E-23 
46 461:3.3E-26 
46 462:1.0E-19 
46 463:2.1E-20 
46 466:9.2E-27 
105 110:6.1E-23 
46 467:1.1E-15 
105 111:4.1E-37 
46 468:6.5E-23 
105 112:6.3E-38 
46 469:1.7E-24 
589 683:2.6E-44 
589 684:2.4E-33 
589 685:9.2E-75 
589 686:1.9E-43 
589 687:4.2E-89 
589 688:1.9E-41 
589 689:2.5E-24 
589 680:9.7E-25 
589 681:2.8E-55 
589 682:3.5E-58 
46 450:4.4E-15 
46 451:5.5E-24 
46 453:5.4E-25 
46 454:1.0E-22 
105 120:9.9E-21 
105 121:4.4E-30 
46 457:7.0E-22 
105 123:1.5E-20 
105 124:7.1E-24 
105 125:1.0E-48 
105 126:1.0E-57 
105 127:2.4E-26 
589 610:0.0 
589 611:6.8E-71 
589 612:0.0 
589 613:0.0 
105 133:2.7E-25 
589 614:0.0 
105 134:2.6E-49 
589 615:3.1E-179 
105 135:1.1E-31 
589 616:1.3E-171 
589 617:4.6E-164 
105 137:1.0E-46 
589 618:8.0E-162 
589 619:3.4E-152 
105 139:6.4E-58 
589 620:6.8E-153 
589 621:8.5E-48 
589 622:2.5E-42 
589 623:3.9E-100 
589 624:0.0 
46 431:5.3E-25 
105 141:4.1E-46 
105 143:2.2E-37 
105 144:5.9E-30 
589 625:5.5E-34 
105 145:1.0E-37 
589 626:3.2E-50 
589 627:1.1E-72 
105 147:2.0E-32 
589 628:7.4E-104 
105 148:2.2E-20 
589 629:0.0 
105 149:6.5E-16 
589 630:2.0E-149 
589 631:0.0 
589 632:5.2E-137 
589 633:8.4E-104 
589 634:5.2E-65 
589 635:5.6E-41 
105 150:1.9E-61 
105 151:2.3E-27 
105 152:2.1E-28 
105 153:3.8E-35 
105 154:7.9E-26 
46 423:8.9E-24 
105 155:2.0E-56 
589 636:1.0E-40 
105 156:2.4E-33 
589 637:4.9E-90 
105 157:4.6E-61 
589 638:2.8E-94 
105 158:8.0E-41 
589 639:3.9E-19 
105 159:6.3E-54 
46 428:1.2E-16 
589 640:3.2E-48 
589 641:4.9E-80 
589 642:1.0E-84 
589 643:8.6E-76 
589 644:2.8E-24 
589 645:1.1E-30 
589 646:1.8E-59 
105 160:5.5E-40 
105 161:1.5E-50 
105 162:1.1E-33 
105 163:6.8E-27 
46 410:1.2E-26 
105 164:7.4E-23 
105 165:1.5E-27 
105 166:2.9E-40 
589 647:4.2E-53 
105 167:8.0E-28 
589 648:4.6E-63 
105 168:2.9E-38 
589 649:1.2E-86 
105 169:9.4E-27 
46 419:6.1E-25 
46 401:1.0E-24 
46 403:2.2E-21 
46 405:5.7E-19 
193 200:8.5E-41 
193 201:1.9E-54 
193 230:4.0E-36 
193 231:1.6E-36 
193 232:2.9E-31 
193 233:3.3E-18 
193 234:3.2E-20 
193 224:2.2E-22 
193 225:0.0 
193 226:2.5E-37 
193 227:1.7E-47 
193 228:3.8E-16 
92 610:6.1E-18 
92 609:9.1E-15 
193 240:3.8E-34 
193 241:2.7E-29 
193 242:1.1E-28 
193 235:4.6E-34 
193 237:5.6E-42 
193 239:5.7E-20 
589 595:8.4E-149 
589 596:4.9E-137 
589 597:1.0E-105 
589 598:1.6E-46 
589 599:5.1E-46 
92 638:1.7E-15 
589 590:5.1E-152 
589 591:0.0 
193 210:5.9E-22 
589 592:2.3E-45 
193 211:4.4E-29 
589 593:1.2E-174 
193 212:1.0E-39 
589 594:9.0E-36 
193 202:8.8E-45 
193 203:2.0E-39 
193 204:8.2E-35 
193 205:2.0E-23 
193 206:1.2E-18 
193 207:1.1E-25 
193 209:3.6E-17 
92 630:7.8E-23 
92 631:8.0E-18 
105 207:1.2E-37 
105 208:5.4E-28 
92 624:7.8E-18 
105 209:1.7E-28 
193 221:5.5E-21 
193 222:1.1E-26 
193 223:0.0 
193 213:2.9E-27 
193 214:6.1E-18 
193 215:4.5E-58 
193 216:7.9E-36 
193 217:9.5E-23 
193 219:5.5E-28 
105 200:9.5E-20 
105 201:1.6E-27 
105 202:9.4E-37 
105 203:2.9E-37 
105 204:3.5E-49 
105 205:3.0E-28 
105 206:2.3E-22 
193 270:1.8E-57 
193 271:7.0E-57 
193 272:7.1E-34 
193 273:2.1E-30 
193 274:5.6E-29 
193 275:8.7E-34 
193 276:3.8E-30 
193 277:3.3E-48 
193 278:2.7E-54 
341 766:1.2E-39 
193 269:1.6E-17 
341 768:4.4E-17 
341 769:3.7E-47 
341 760:2.1E-34 
341 761:1.6E-31 
92 651:1.5E-19 
341 762:1.2E-48 
341 763:2.4E-52 
341 764:1.3E-51 
341 765:5.3E-50 
92 649:8.3E-15 
193 280:2.5E-26 
193 281:8.8E-26 
193 282:6.9E-29 
193 283:5.0E-49 
4 162:4.0E-15 
193 284:3.0E-46 
193 285:2.5E-26 
193 286:4.1E-51 
193 287:4.0E-48 
193 288:2.0E-50 
193 289:3.2E-49 
193 279:7.7E-26 
341 755:2.5E-50 
341 756:3.3E-27 
341 757:1.4E-23 
341 758:5.3E-45 
341 759:7.6E-41 
341 750:4.9E-50 
341 751:5.5E-54 
341 752:4.5E-53 
341 753:4.4E-50 
341 754:5.2E-30 
193 250:2.0E-35 
193 252:1.8E-35 
4 175:6.3E-17 
193 253:2.0E-32 
193 256:4.5E-52 
193 246:1.6E-18 
341 744:7.1E-63 
193 247:2.4E-17 
341 745:1.3E-59 
193 248:3.6E-48 
341 746:6.3E-58 
193 249:3.6E-23 
341 747:8.0E-58 
341 748:5.8E-67 
341 749:2.4E-56 
92 673:2.1E-22 
341 740:2.0E-58 
92 674:5.2E-23 
341 741:1.4E-48 
341 742:1.8E-55 
341 743:1.3E-29 
92 666:7.3E-29 
92 667:1.6E-16 
543 770:2.1E-32 
543 771:6.1E-30 
543 772:1.5E-33 
4 182:7.9E-16 
193 260:3.9E-17 
543 773:4.1E-34 
543 774:7.6E-17 
543 775:2.7E-53 
193 263:6.2E-18 
543 776:1.2E-40 
193 265:1.0E-17 
193 266:3.3E-17 
193 267:1.2E-18 
193 257:4.6E-19 
341 733:2.9E-58 
193 258:1.2E-18 
341 734:4.0E-57 
193 259:4.9E-17 
341 735:1.3E-48 
341 736:3.4E-59 
341 737:3.6E-62 
341 738:8.4E-55 
341 739:6.3E-52 
341 730:8.1E-57 
92 664:8.4E-21 
341 731:9.8E-46 
341 732:2.3E-54 
4 199:1.7E-16 
92 691:8.6E-25 
92 692:2.2E-25 
92 695:3.1E-24 
92 697:6.7E-22 
92 685:3.5E-19 
92 687:3.6E-30 
193 290:9.0E-51 
193 291:1.8E-48 
193 292:2.9E-48 
193 293:6.3E-50 
193 294:1.3E-49 
193 295:2.4E-50 
193 296:1.4E-48 
193 297:1.2E-30 
193 298:2.5E-43 
193 299:6.5E-41 
341 782:1.2E-27 
341 770:9.7E-43 
341 771:1.2E-30 
341 772:1.6E-41 
341 773:9.2E-50 
341 775:5.3E-75 
341 776:9.7E-58 
543 720:4.9E-37 
543 721:2.0E-41 
543 722:8.5E-34 
543 723:4.1E-41 
543 724:4.4E-34 
543 725:4.4E-36 
543 726:2.4E-41 
543 727:2.7E-23 
543 728:2.6E-36 
543 729:1.1E-38 
4 326:3.3E-16 
46 190:2.1E-23 
46 191:5.1E-26 
543 712:2.1E-23 
543 713:1.9E-35 
543 714:3.4E-28 
46 195:9.6E-26 
543 715:1.8E-30 
543 717:1.6E-46 
46 198:8.1E-17 
543 718:3.1E-37 
543 719:3.7E-40 
288 393:0.0 
288 394:1.3E-66 
288 395:5.7E-163 
288 396:2.8E-80 
288 397:6.1E-123 
543 700:7.0E-36 
288 398:3.7E-64 
543 701:1.3E-45 
46 182:8.4E-24 
288 399:1.7E-125 
543 702:6.4E-23 
46 183:6.4E-20 
46 184:2.8E-24 
543 705:5.9E-24 
46 186:1.5E-24 
543 706:2.3E-21 
46 187:6.1E-29 
543 707:1.4E-21 
46 189:1.8E-25 
543 709:1.0E-28 
4 348:1.2E-15 
4 349:1.1E-15 
46 170:1.4E-20 
46 171:3.1E-22 
46 173:6.1E-27 
46 174:8.6E-24 
46 175:1.0E-18 
46 176:2.2E-16 
46 177:6.9E-26 
288 379:0.0 
4 357:1.4E-15 
4 358:7.8E-15 
543 761:4.5E-32 
288 371:1.5E-153 
543 762:1.1E-34 
288 372:2.8E-62 
543 763:5.2E-34 
288 373:0.0 
543 764:1.5E-41 
288 374:0.0 
543 765:1.9E-35 
288 375:0.0 
543 766:7.1E-33 
288 376:2.4E-76 
543 767:1.4E-17 
46 160:7.1E-25 
288 377:0.0 
543 768:4.2E-19 
46 161:9.9E-25 
288 378:3.2E-166 
543 769:1.6E-39 
46 166:1.3E-19 
46 168:1.0E-32 
288 380:0.0 
288 381:1.9E-67 
543 750:8.6E-34 
288 382:6.3E-162 
543 751:2.1E-41 
288 383:9.0E-58 
543 752:2.1E-37 
288 384:2.8E-107 
543 753:9.1E-34 
288 385:1.1E-35 
543 754:4.9E-23 
288 386:5.8E-31 
543 755:2.2E-41 
288 387:1.2E-63 
543 756:1.3E-23 
288 388:5.4E-17 
543 757:5.2E-23 
4 365:9.2E-15 
46 150:1.2E-33 
288 389:1.9E-22 
543 758:3.5E-36 
46 151:2.1E-16 
543 759:8.0E-38 
46 152:1.1E-15 
46 153:7.2E-16 
46 155:8.3E-34 
46 156:1.6E-24 
288 390:8.7E-23 
288 391:2.8E-162 
288 392:8.3E-44 
217 582:2.4E-27 
288 357:0.0 
217 583:8.2E-41 
288 358:0.0 
217 584:1.6E-19 
288 359:1.0E-30 
217 586:4.6E-37 
217 587:7.0E-37 
217 588:2.0E-18 
217 589:5.7E-49 
543 740:7.9E-45 
288 350:0.0 
543 741:3.4E-37 
288 351:0.0 
543 742:5.0E-40 
288 352:0.0 
543 743:5.2E-27 
288 353:0.0 
543 744:1.3E-37 
288 354:0.0 
543 745:2.6E-40 
217 580:2.2E-43 
288 355:0.0 
543 746:2.1E-41 
217 581:6.9E-18 
288 356:0.0 
543 747:4.5E-37 
46 140:9.9E-16 
543 748:2.7E-45 
46 141:1.5E-16 
543 749:1.0E-40 
46 144:5.7E-19 
46 145:4.0E-17 
46 146:1.7E-21 
46 147:1.0E-27 
217 593:1.3E-41 
288 368:2.0E-117 
288 369:1.7E-80 
217 595:5.2E-42 
217 596:3.6E-42 
217 597:2.5E-39 
217 598:5.8E-25 
217 599:1.9E-25 
288 360:3.3E-122 
288 361:3.1E-107 
543 730:2.9E-42 
288 362:1.0E-41 
543 731:1.9E-37 
288 363:8.0E-48 
543 732:1.2E-37 
288 364:6.6E-127 
543 733:2.4E-48 
217 590:4.4E-39 
288 365:9.9E-139 
543 734:3.2E-56 
217 591:1.3E-56 
288 366:1.2E-144 
543 735:4.7E-44 
217 592:4.1E-20 
288 367:2.3E-151 
543 736:9.1E-37 
543 737:1.9E-39 
543 738:5.9E-40 
543 739:1.8E-38 
46 134:2.2E-23 
46 135:7.4E-19 
288 370:2.0E-107 
46 137:3.7E-19 
46 139:2.4E-26 
217 560:3.5E-75 
288 335:2.4E-53 
217 561:6.8E-48 
288 336:9.1E-46 
217 562:2.6E-71 
288 337:1.8E-48 
217 563:7.2E-48 
288 338:5.6E-67 
217 564:4.3E-48 
288 339:4.7E-70 
217 565:2.0E-18 
217 566:1.7E-21 
217 567:7.6E-30 
288 330:4.3E-88 
288 331:0.0 
288 332:0.0 
288 333:3.4E-25 
288 334:4.7E-50 
46 124:1.1E-17 
46 125:1.1E-26 
105 451:3.8E-39 
46 126:9.2E-34 
105 452:4.4E-32 
217 568:7.3E-25 
105 453:2.0E-43 
217 569:1.0E-68 
105 454:5.2E-34 
105 455:2.4E-29 
105 456:6.6E-42 
105 457:8.9E-34 
105 458:1.3E-44 
105 459:2.0E-27 
217 571:2.4E-20 
288 346:2.5E-70 
217 572:2.2E-44 
288 347:0.0 
288 348:0.0 
288 349:0.0 
217 575:3.1E-100 
217 576:9.0E-19 
217 577:2.0E-45 
217 578:9.4E-40 
288 340:3.8E-115 
288 341:3.4E-67 
288 342:3.2E-107 
288 343:1.9E-115 
288 344:7.0E-43 
217 570:3.6E-57 
288 345:2.3E-67 
46 111:1.4E-26 
105 461:2.3E-44 
105 462:1.8E-28 
105 463:2.9E-24 
217 579:1.8E-49 
105 464:5.3E-23 
105 465:1.5E-32 
105 466:6.6E-33 
105 467:8.4E-30 
105 468:1.4E-21 
105 469:2.2E-31 
288 313:4.8E-66 
288 314:0.0 
217 540:1.3E-47 
288 315:0.0 
217 541:2.4E-49 
288 316:6.3E-69 
217 542:2.9E-25 
288 317:0.0 
217 543:3.9E-25 
288 318:0.0 
217 544:1.9E-24 
288 319:1.8E-91 
217 545:1.1E-24 
288 310:9.6E-113 
288 311:0.0 
288 312:0.0 
46 100:1.8E-113 
105 470:4.7E-15 
46 101:2.7E-133 
105 471:3.1E-26 
46 102:4.5E-119 
105 473:4.7E-28 
217 546:1.0E-24 
46 105:5.2E-49 
105 475:1.6E-26 
217 547:1.9E-29 
46 106:5.2E-36 
105 476:2.3E-16 
217 548:2.1E-66 
105 477:9.8E-44 
217 549:2.6E-93 
105 478:1.5E-43 
105 479:1.1E-38 
288 324:0.0 
217 550:2.2E-101 
288 325:0.0 
217 551:1.2E-30 
288 326:0.0 
217 552:3.0E-66 
288 327:4.7E-162 
217 553:6.0E-70 
288 328:0.0 
217 554:2.2E-81 
288 329:1.2E-34 
217 555:1.8E-63 
217 556:6.0E-80 
288 320:0.0 
288 321:0.0 
288 322:7.9E-81 
288 323:0.0 
105 480:1.0E-31 
105 481:1.3E-43 
105 483:1.0E-26 
105 485:2.2E-22 
217 557:7.0E-73 
105 486:3.1E-29 
217 558:1.1E-56 
105 487:4.6E-29 
217 559:1.1E-63 
105 488:2.6E-37 
105 489:2.9E-32 
217 520:2.0E-54 
217 521:4.8E-53 
217 522:1.6E-48 
193 500:1.0E-31 
105 490:1.7E-43 
193 501:9.9E-32 
105 491:1.9E-23 
193 502:8.3E-47 
105 492:5.0E-18 
193 503:1.2E-49 
105 493:5.5E-38 
193 504:7.2E-22 
105 494:6.0E-29 
193 505:1.7E-20 
105 495:6.3E-31 
193 506:1.4E-23 
105 496:3.6E-39 
193 507:5.5E-47 
217 524:1.7E-17 
105 497:1.9E-26 
217 525:6.5E-17 
105 498:5.1E-30 
193 509:4.3E-25 
105 499:1.4E-42 
217 528:1.0E-35 
217 529:1.7E-33 
288 302:1.2E-49 
288 303:1.3E-43 
288 304:1.8E-47 
288 305:6.1E-46 
217 531:1.1E-29 
288 306:1.5E-45 
217 532:5.3E-47 
288 307:3.6E-43 
217 533:2.4E-53 
288 308:1.4E-97 
217 534:1.9E-74 
288 309:4.0E-107 
288 300:1.4E-89 
193 520:5.5E-55 
288 301:3.5E-50 
193 511:2.3E-17 
193 512:5.1E-18 
193 515:8.1E-61 
193 516:1.3E-59 
193 517:1.8E-50 
193 518:5.2E-52 
217 535:2.1E-67 
193 519:9.4E-35 
217 536:1.5E-52 
217 537:3.9E-52 
217 538:8.3E-22 
217 539:3.4E-28 
217 500:3.0E-67 
217 501:2.8E-58 
217 502:9.6E-59 
217 503:2.1E-58 
217 504:2.9E-32 
217 505:2.0E-25 
217 506:7.8E-32 
217 507:3.5E-62 
217 508:2.9E-25 
217 509:3.3E-40 
4 304:2.6E-15 
217 510:3.1E-20 
217 511:5.9E-33 
217 513:2.2E-18 
217 514:3.7E-23 
217 515:2.6E-61 
217 516:7.4E-63 
217 517:1.2E-51 
217 518:1.9E-54 
217 519:1.4E-36 
193 550:1.8E-31 
193 551:6.0E-28 
193 552:1.1E-44 
193 553:1.5E-31 
750 775:2.7E-69 
193 544:4.9E-19 
750 776:9.9E-51 
193 545:1.1E-21 
193 546:5.1E-24 
193 547:4.7E-41 
750 770:2.2E-56 
750 771:2.8E-32 
750 772:3.0E-45 
750 773:5.9E-58 
105 504:1.7E-17 
105 505:3.0E-28 
105 506:3.3E-17 
105 507:9.3E-38 
105 508:4.5E-17 
105 509:9.7E-23 
193 560:1.9E-47 
193 561:1.4E-34 
193 562:4.9E-47 
193 563:8.4E-39 
193 564:2.5E-41 
193 554:4.6E-58 
750 764:6.5E-58 
193 555:5.1E-45 
750 765:1.3E-53 
193 556:5.7E-47 
750 766:1.4E-48 
193 557:5.8E-49 
193 558:8.8E-48 
193 559:3.6E-48 
750 769:1.9E-48 
105 500:3.8E-28 
750 760:2.7E-40 
105 501:8.3E-30 
750 761:3.6E-34 
105 502:2.4E-36 
750 762:6.4E-60 
105 503:7.0E-31 
750 763:9.9E-53 
105 515:2.0E-32 
105 516:3.0E-33 
105 517:1.1E-28 
105 518:8.0E-32 
105 519:1.0E-19 
193 530:5.8E-18 
193 531:2.6E-24 
193 521:3.5E-50 
193 522:3.4E-56 
193 526:1.7E-15 
193 528:3.3E-35 
193 529:2.7E-35 
105 528:9.7E-21 
105 529:3.6E-15 
193 540:1.8E-47 
193 541:1.4E-46 
193 532:1.4E-43 
193 533:6.1E-55 
193 534:3.7E-50 
193 535:2.3E-53 
193 536:1.2E-31 
193 537:5.0E-58 
193 538:1.7E-50 
193 539:4.2E-49 
105 520:2.1E-30 
105 521:1.7E-29 
105 522:1.9E-32 
105 537:2.2E-40 
193 590:2.4E-30 
193 591:2.5E-39 
193 592:5.6E-15 
193 593:5.2E-34 
193 594:1.8E-20 
193 595:4.4E-33 
193 596:1.0E-28 
193 597:8.8E-28 
193 587:5.4E-36 
193 588:3.8E-19 
193 589:2.7E-41 
105 531:6.9E-25 
105 532:5.9E-34 
105 533:3.5E-30 
105 534:1.2E-41 
105 535:3.9E-37 
105 536:4.9E-24 
105 540:1.5E-28 
105 541:4.5E-23 
105 544:9.2E-29 
105 546:4.9E-31 
105 547:6.5E-16 
105 559:2.0E-31 
193 570:7.5E-40 
193 572:3.6E-33 
193 575:6.7E-31 
750 753:6.5E-58 
193 566:5.7E-21 
750 754:7.1E-91 
750 755:1.2E-101 
750 756:1.9E-47 
193 569:3.2E-52 
750 758:1.6E-47 
750 759:8.7E-49 
105 550:1.4E-26 
105 551:1.6E-40 
105 552:5.4E-16 
105 553:3.0E-19 
105 554:4.7E-39 
105 555:2.3E-29 
105 556:1.0E-46 
105 557:4.9E-47 
750 751:6.8E-55 
105 558:7.2E-32 
750 752:1.1E-59 
193 580:2.8E-57 
193 581:3.6E-15 
193 582:6.6E-33 
193 583:1.8E-22 
193 584:4.3E-19 
193 585:9.7E-17 
193 586:3.1E-36 
193 577:1.3E-28 
193 578:9.2E-25 
193 579:3.7E-51 
105 560:1.5E-47 
105 561:1.2E-20 
105 562:5.4E-35 
105 563:1.7E-21 
105 564:2.1E-24 
105 567:1.7E-24 
105 568:4.9E-29 
105 569:5.4E-36 
543 680:1.8E-49 
543 681:8.9E-36 
543 682:2.6E-31 
543 683:4.7E-35 
543 684:6.8E-25 
543 685:5.7E-34 
543 686:3.5E-53 
543 687:8.1E-46 
543 688:4.3E-47 
543 689:2.4E-45 
543 671:3.6E-17 
543 672:1.4E-15 
543 673:1.6E-72 
543 674:1.0E-83 
543 675:1.2E-39 
543 676:3.3E-80 
543 677:8.9E-48 
543 678:1.3E-39 
543 679:3.1E-26 
543 660:9.6E-21 
543 661:8.0E-46 
543 662:2.0E-25 
543 663:2.1E-42 
4 293:4.7E-16 
543 664:2.7E-86 
543 665:1.3E-18 
543 666:2.9E-46 
4 296:9.5E-15 
543 667:4.6E-37 
543 668:3.5E-48 
543 669:3.6E-61 
543 650:3.5E-42 
543 651:8.9E-86 
543 652:9.2E-44 
543 653:3.3E-39 
543 654:8.3E-46 
543 655:1.7E-30 
543 656:9.0E-35 
543 657:3.2E-38 
543 658:4.2E-22 
543 659:3.3E-45 
543 690:8.0E-24 
543 691:8.9E-42 
543 692:7.4E-43 
543 693:5.9E-36 
543 694:2.9E-36 
543 695:1.3E-80 
543 696:4.8E-36 
543 697:1.3E-35 
543 698:1.9E-39 
543 699:1.1E-34 
288 294:0.0 
655 702:9.8E-17 
288 295:0.0 
288 296:0.0 
288 297:4.5E-91 
543 600:0.0 
288 298:1.9E-98 
543 601:0.0 
288 299:3.5E-104 
543 602:8.8E-87 
543 603:9.5E-87 
543 604:3.3E-40 
543 605:4.3E-44 
543 606:2.5E-80 
543 607:1.5E-45 
543 608:1.7E-81 
543 609:1.4E-45 
655 700:2.9E-24 
655 701:1.0E-26 
655 715:3.5E-27 
655 718:2.8E-18 
655 724:4.5E-24 
655 725:4.4E-26 
655 726:1.4E-22 
655 727:5.9E-17 
655 728:6.1E-24 
655 729:1.5E-28 
655 720:8.4E-21 
655 722:5.3E-22 
655 723:8.9E-20 
655 736:2.4E-22 
655 738:3.0E-28 
46 290:1.1E-20 
655 739:7.4E-25 
288 289:0.0 
46 297:7.6E-20 
655 730:3.7E-22 
288 290:0.0 
655 731:1.4E-25 
46 299:4.1E-20 
288 291:0.0 
655 732:5.9E-22 
288 292:0.0 
655 733:8.9E-32 
288 293:0.0 
655 734:9.3E-28 
4 479:5.0E-19 
543 640:1.7E-35 
543 641:3.7E-40 
655 746:6.7E-24 
543 642:3.5E-40 
655 747:9.0E-21 
543 643:1.1E-82 
655 748:3.3E-30 
543 644:2.2E-37 
543 645:2.8E-48 
543 646:3.5E-34 
543 647:5.2E-30 
543 648:1.0E-31 
543 649:6.4E-37 
655 740:1.2E-26 
655 741:5.4E-28 
46 287:1.6E-23 
655 743:4.6E-18 
46 289:1.3E-17 
655 744:3.5E-19 
543 630:1.1E-35 
543 631:6.4E-46 
543 632:2.7E-41 
543 633:1.4E-32 
543 634:5.7E-31 
543 635:1.2E-115 
46 271:4.3E-22 
543 637:5.3E-36 
46 272:1.5E-23 
543 638:2.4E-47 
46 273:8.1E-20 
543 639:2.2E-21 
655 750:5.6E-22 
655 751:5.8E-20 
46 275:9.1E-24 
655 752:2.9E-26 
46 276:4.3E-20 
655 753:3.2E-24 
655 754:9.3E-17 
655 755:5.1E-28 
655 756:1.4E-15 
543 620:5.1E-46 
543 621:2.8E-98 
543 622:1.5E-88 
543 623:3.3E-55 
543 624:5.3E-34 
543 625:1.6E-58 
543 626:8.4E-149 
46 261:1.3E-20 
543 627:2.0E-77 
46 262:4.6E-22 
543 628:2.7E-41 
543 629:1.2E-42 
655 762:1.7E-18 
655 764:2.0E-19 
655 765:8.6E-19 
543 610:1.7E-49 
543 611:1.9E-82 
543 612:2.0E-49 
543 613:2.8E-50 
543 614:2.2E-50 
543 615:4.4E-51 
543 616:5.2E-50 
46 251:7.6E-16 
543 617:4.1E-47 
543 618:2.9E-50 
655 773:5.9E-21 
46 253:2.2E-26 
543 619:6.4E-46 
655 775:1.6E-22 
46 255:7.6E-16 
655 776:1.0E-17 
46 256:6.6E-20 
655 770:3.2E-23 
105 339:6.3E-41 
217 681:9.6E-43 
217 682:5.4E-33 
217 683:6.8E-33 
217 684:5.1E-29 
217 685:4.9E-39 
217 686:1.3E-23 
217 687:4.2E-56 
217 688:4.4E-25 
217 680:6.3E-17 
46 242:2.5E-22 
105 330:4.1E-36 
105 331:4.9E-41 
217 689:4.3E-20 
46 248:1.5E-21 
105 332:4.5E-28 
105 334:2.0E-27 
105 336:2.0E-24 
105 338:3.8E-38 
217 692:9.3E-54 
217 694:1.2E-35 
217 695:8.2E-33 
217 696:1.4E-44 
217 697:1.7E-52 
217 698:5.2E-48 
217 699:1.0E-39 
217 690:3.2E-25 
217 691:1.5E-49 
46 231:4.3E-23 
46 234:2.8E-18 
105 340:1.4E-36 
46 235:2.8E-23 
105 341:4.5E-38 
105 342:1.1E-36 
46 237:9.5E-25 
105 343:1.0E-36 
105 345:3.4E-38 
105 346:4.3E-41 
105 347:7.9E-42 
105 348:1.6E-38 
105 349:2.0E-42 
217 661:1.1E-19 
217 663:2.7E-40 
217 664:2.4E-33 
217 665:2.8E-20 
217 666:1.9E-49 
46 222:1.5E-19 
105 350:4.4E-44 
105 351:2.9E-41 
105 352:9.0E-47 
105 353:2.9E-48 
217 667:7.8E-48 
46 226:9.8E-25 
105 354:4.3E-48 
217 668:1.5E-23 
105 355:3.7E-43 
105 356:1.5E-37 
105 357:3.4E-42 
105 358:1.0E-41 
217 671:3.5E-21 
217 673:1.3E-31 
217 674:1.1E-33 
217 675:2.3E-45 
217 676:9.2E-32 
217 677:1.1E-22 
105 360:1.1E-28 
46 211:9.9E-22 
105 361:3.2E-21 
105 362:1.9E-19 
105 363:3.8E-19 
105 364:5.0E-24 
217 678:3.0E-35 
46 215:4.2E-26 
105 365:2.9E-25 
217 679:9.0E-29 
105 366:6.0E-35 
46 217:9.3E-19 
105 367:5.0E-29 
105 368:4.1E-24 
105 369:8.6E-32 
217 640:4.8E-35 
217 641:5.2E-44 
217 642:4.3E-44 
217 643:1.1E-27 
217 644:4.7E-19 
105 371:4.7E-37 
105 372:6.8E-41 
105 373:3.2E-44 
46 202:2.4E-22 
105 374:1.8E-35 
46 203:4.9E-30 
105 375:3.2E-40 
217 645:1.4E-23 
105 376:2.8E-31 
217 646:6.6E-36 
46 205:3.1E-17 
105 377:3.0E-34 
217 647:1.2E-29 
105 378:6.6E-35 
217 648:3.4E-35 
105 379:5.3E-36 
217 649:1.8E-45 
217 650:5.0E-21 
217 651:1.0E-32 
217 652:2.1E-23 
217 653:7.4E-17 
217 654:1.9E-17 
217 655:9.8E-19 
105 380:4.0E-39 
105 381:1.8E-28 
105 382:2.1E-33 
105 384:5.1E-29 
105 387:7.4E-15 
217 657:9.1E-16 
217 659:2.1E-19 
4 410:4.1E-16 
217 620:7.2E-55 
217 622:2.2E-20 
105 391:4.5E-19 
105 392:2.2E-28 
105 393:2.2E-32 
105 394:7.7E-47 
105 395:4.5E-34 
105 396:3.6E-29 
217 623:1.9E-71 
105 398:3.2E-25 
217 624:2.7E-60 
105 399:2.4E-15 
217 626:4.1E-19 
217 627:2.4E-25 
217 628:3.0E-47 
217 629:1.8E-81 
217 630:2.9E-55 
217 631:5.9E-52 
217 632:1.2E-51 
217 633:1.9E-47 
217 634:1.5E-35 
217 635:1.8E-17 
217 636:2.4E-23 
217 637:1.0E-33 
217 638:8.2E-50 
217 639:2.6E-15 
22 40:0.0 
22 41:0.0 
22 42:0.0 
22 43:0.0 
22 44:2.6E-166 
217 600:4.3E-24 
193 430:5.4E-21 
193 431:9.7E-34 
193 422:6.6E-35 
217 609:9.0E-71 
193 423:4.9E-36 
193 425:6.5E-31 
193 426:3.5E-30 
193 428:7.3E-28 
22 34:0.0 
217 601:5.7E-27 
22 35:1.2E-164 
217 602:3.4E-26 
22 36:0.0 
217 603:2.8E-26 
22 37:0.0 
217 604:3.5E-112 
22 38:0.0 
217 605:3.4E-108 
22 39:0.0 
217 606:2.8E-27 
217 607:4.9E-78 
217 608:6.9E-32 
22 50:0.0 
22 51:1.3E-150 
22 52:7.1E-150 
22 53:4.3E-154 
22 54:1.4E-167 
217 610:1.3E-78 
22 55:1.2E-175 
217 611:2.9E-32 
193 442:1.4E-19 
193 437:1.3E-17 
193 439:4.4E-25 
22 45:0.0 
217 612:7.4E-83 
22 46:5.8E-169 
217 613:5.8E-83 
22 47:0.0 
217 614:4.7E-82 
22 48:0.0 
217 615:1.3E-74 
22 49:6.5E-168 
217 616:5.4E-70 
217 617:1.7E-71 
217 618:7.9E-77 
217 619:1.7E-54 
193 410:4.4E-60 
193 400:1.5E-42 
193 401:1.1E-31 
193 402:6.0E-29 
193 403:1.7E-36 
193 404:1.9E-38 
193 405:8.7E-32 
193 406:5.0E-16 
193 407:3.8E-46 
193 408:5.4E-19 
193 409:1.5E-30 
105 405:1.7E-32 
105 406:6.4E-21 
105 407:1.4E-40 
105 408:1.0E-22 
22 30:0.0 
105 409:1.6E-44 
22 31:0.0 
22 32:0.0 
22 33:0.0 
193 420:1.4E-34 
193 421:5.6E-49 
193 411:1.0E-53 
193 412:1.2E-60 
193 413:1.2E-44 
193 414:1.6E-24 
193 415:1.1E-27 
193 418:9.1E-18 
22 23:0.0 
193 419:3.1E-46 
22 24:0.0 
22 25:0.0 
22 26:0.0 
105 400:1.4E-40 
22 27:0.0 
105 401:3.9E-36 
22 28:0.0 
105 402:5.8E-20 
22 29:1.2E-130 
105 403:3.4E-31 
105 404:1.3E-39 
105 419:2.0E-34 
193 470:1.5E-22 
193 471:9.6E-31 
193 472:1.2E-24 
193 473:3.5E-28 
193 474:1.3E-44 
193 475:2.6E-45 
193 476:3.8E-39 
193 466:3.6E-46 
193 467:1.0E-29 
193 468:1.7E-29 
193 469:4.6E-38 
105 410:1.2E-29 
105 411:2.5E-44 
105 412:2.7E-38 
105 413:2.0E-26 
105 414:1.5E-17 
105 429:1.2E-22 
193 480:2.7E-53 
193 481:1.3E-56 
193 482:1.2E-26 
193 484:1.2E-26 
193 485:6.1E-23 
193 487:2.3E-38 
193 477:2.1E-27 
193 478:1.7E-27 
193 479:3.8E-54 
105 420:1.0E-19 
105 421:1.7E-26 
105 423:9.4E-27 
105 426:3.8E-29 
193 451:3.3E-29 
193 452:7.8E-48 
193 453:1.9E-49 
193 454:1.0E-49 
193 448:8.0E-17 
193 449:2.3E-18 
105 431:8.7E-29 
105 449:1.9E-21 
193 460:7.2E-26 
193 461:8.2E-45 
193 462:6.4E-26 
193 463:6.2E-27 
193 464:1.9E-41 
193 465:3.3E-29 
193 455:1.0E-40 
193 456:1.9E-47 
193 457:6.2E-37 
193 458:9.6E-34 
193 459:4.5E-37 
105 442:3.6E-21 
105 444:6.5E-20 
105 448:1.3E-29 
543 560:6.5E-49 
543 561:4.8E-35 
543 562:1.4E-46 
543 563:3.9E-38 
543 564:2.1E-39 
543 565:6.2E-51 
543 566:7.8E-98 
543 567:3.5E-57 
543 568:3.0E-140 
543 569:2.3E-42 
543 550:8.3E-41 
543 551:6.5E-78 
543 552:2.8E-43 
543 553:1.0E-40 
543 554:9.4E-49 
543 555:4.9E-40 
543 556:2.9E-47 
543 557:1.1E-50 
543 558:1.2E-45 
543 559:3.6E-45 
193 490:6.2E-44 
193 491:4.3E-39 
193 493:1.4E-56 
543 544:0.0 
193 494:4.7E-21 
543 545:0.0 
193 495:7.1E-38 
543 546:0.0 
193 496:5.3E-41 
543 547:1.5E-43 
193 497:8.8E-30 
543 548:2.3E-20 
193 498:8.3E-25 
543 549:2.4E-38 
193 488:8.1E-44 
193 489:9.5E-44 
193 499:1.0E-46 
22 81:0.0 
22 82:0.0 
22 83:0.0 
22 84:1.4E-161 
22 85:0.0 
22 86:1.7E-179 
22 87:2.8E-166 
22 88:0.0 
22 80:3.2E-155 
22 78:1.2E-171 
22 79:1.3E-156 
22 92:3.1E-133 
22 93:2.3E-122 
543 590:4.2E-37 
22 94:2.2E-123 
543 591:2.4E-40 
22 95:3.0E-112 
543 592:1.5E-127 
22 96:9.2E-179 
543 593:5.0E-42 
22 97:3.1E-100 
543 594:1.8E-64 
22 98:1.1E-174 
543 595:4.3E-37 
22 99:5.3E-178 
543 596:6.7E-30 
543 597:5.0E-30 
543 598:0.0 
543 599:0.0 
22 90:1.4E-139 
22 91:1.1E-147 
22 89:4.7E-157 
22 60:6.8E-159 
22 61:1.7E-143 
543 580:3.1E-44 
22 62:1.9E-139 
543 581:1.3E-93 
22 63:3.9E-148 
543 582:1.1E-24 
22 64:7.0E-173 
543 583:1.0E-26 
22 65:8.8E-167 
543 584:2.3E-20 
22 66:1.6E-168 
543 585:7.2E-66 
543 586:3.9E-37 
543 587:1.8E-37 
543 588:3.5E-74 
543 589:4.3E-49 
22 56:2.5E-167 
22 57:3.7E-165 
22 58:8.6E-167 
22 59:0.0 
22 70:2.8E-107 
22 71:1.7E-69 
0 1:0.0 
22 72:0.0 
0 2:1.5E-23 
22 73:9.3E-160 
543 570:8.0E-34 
22 74:8.6E-165 
543 571:2.1E-65 
22 75:0.0 
543 572:5.1E-40 
0 5:1.6E-23 
22 76:0.0 
543 573:1.5E-32 
0 6:4.1E-25 
22 77:0.0 
543 574:2.4E-20 
0 7:6.1E-22 
543 575:7.0E-37 
0 8:5.5E-21 
543 576:4.1E-106 
0 9:8.2E-24 
543 577:6.8E-48 
543 578:9.7E-44 
543 579:4.2E-42 
22 67:1.3E-160 
22 68:6.8E-168 
22 69:0.0 
42 746:1.8E-29 
42 748:2.5E-31 
42 749:2.8E-25 
42 740:6.8E-20 
42 741:3.6E-24 
42 745:1.5E-25 
42 737:6.2E-33 
42 738:1.3E-24 
42 739:1.9E-26 
42 730:5.8E-18 
42 731:7.4E-25 
42 733:6.7E-25 
4 578:3.4E-16 
42 768:2.7E-27 
42 763:7.4E-15 
42 767:3.3E-41 
4 588:6.5E-15 
42 757:1.7E-39 
42 758:9.8E-16 
42 759:6.7E-19 
42 751:4.9E-15 
42 752:2.3E-24 
42 753:3.6E-27 
42 754:9.3E-21 
42 705:9.6E-42 
42 706:5.0E-36 
42 707:3.9E-26 
42 708:2.9E-39 
42 709:5.4E-37 
42 724:2.2E-27 
42 725:7.0E-24 
42 726:1.6E-32 
42 727:2.8E-20 
42 729:1.5E-28 
42 721:2.1E-25 
42 715:4.3E-19 
42 717:2.0E-25 
42 719:7.4E-24 
42 710:1.2E-24 
193 700:9.5E-47 
193 701:5.7E-44 
193 702:6.5E-23 
193 704:1.3E-27 
193 705:6.8E-33 
193 706:3.5E-31 
193 707:2.8E-26 
193 708:3.9E-28 
193 709:4.0E-25 
680 694:5.7E-28 
680 695:1.4E-53 
680 696:3.1E-26 
193 711:1.7E-29 
680 697:7.5E-27 
680 698:7.8E-29 
193 713:4.3E-27 
680 699:1.9E-22 
193 715:9.6E-26 
193 717:7.2E-34 
193 718:3.3E-36 
680 691:9.2E-27 
680 693:7.1E-27 
680 683:1.5E-15 
680 684:4.5E-17 
680 685:1.9E-26 
680 686:2.3E-58 
680 687:1.2E-28 
680 688:6.4E-60 
680 689:2.3E-38 
193 751:2.2E-34 
193 741:7.8E-36 
193 742:7.7E-41 
193 743:1.9E-18 
193 744:1.1E-36 
193 746:3.8E-42 
193 747:1.9E-29 
193 749:2.5E-34 
193 760:9.9E-23 
193 761:6.5E-22 
193 762:9.3E-25 
193 752:1.1E-38 
193 753:7.9E-37 
193 755:1.0E-33 
193 756:7.7E-20 
193 757:1.3E-16 
193 758:5.7E-27 
193 759:2.6E-28 
4 531:8.0E-16 
193 720:2.0E-29 
193 721:2.0E-34 
193 723:2.7E-34 
193 724:1.4E-36 
193 725:5.7E-38 
193 726:7.5E-39 
193 728:5.5E-38 
193 729:1.6E-35 
4 545:2.3E-15 
4 546:5.6E-15 
4 540:1.6E-18 
193 740:2.6E-45 
193 730:1.8E-42 
193 731:5.6E-36 
193 732:6.3E-41 
193 733:1.1E-32 
193 734:3.3E-28 
193 735:4.1E-34 
193 736:6.0E-37 
193 737:3.0E-30 
193 738:4.1E-30 
193 739:1.2E-41 
193 770:4.7E-29 
193 771:6.1E-22 
193 772:5.8E-23 
193 773:9.2E-36 
193 763:4.7E-31 
193 764:1.5E-32 
193 765:2.8E-26 
193 766:2.8E-19 
193 768:1.3E-16 
193 769:1.3E-29 
193 775:3.0E-25 
193 776:4.8E-22 
42 691:8.7E-41 
42 692:1.5E-36 
42 694:3.7E-29 
42 695:6.1E-28 
42 696:1.9E-25 
42 697:2.7E-26 
42 698:2.1E-20 
42 699:5.2E-22 
42 664:2.8E-23 
42 666:9.6E-35 
42 667:3.3E-18 
1 2:1.3E-20 
1 5:1.5E-20 
1 6:2.1E-21 
1 7:7.1E-23 
1 8:3.9E-22 
1 9:4.2E-22 
42 651:2.0E-22 
42 682:7.3E-20 
42 683:8.4E-15 
42 685:3.5E-21 
42 687:1.2E-34 
42 675:2.1E-18 
42 679:5.4E-19 
680 740:8.8E-32 
680 741:7.2E-24 
680 742:4.5E-24 
680 744:1.7E-21 
680 745:1.0E-21 
680 746:1.8E-21 
680 748:1.7E-23 
680 749:5.3E-22 
680 730:5.1E-28 
680 731:5.1E-24 
680 732:2.4E-24 
680 733:3.3E-25 
680 734:3.6E-23 
680 735:1.4E-21 
680 736:9.3E-24 
680 738:1.9E-24 
680 739:2.2E-25 
4 694:1.5E-15 
4 695:6.8E-15 
680 721:2.9E-22 
680 723:1.7E-30 
680 724:9.6E-22 
680 725:8.1E-20 
680 726:2.8E-24 
680 728:8.1E-23 
680 729:2.8E-27 
680 715:2.6E-31 
680 717:8.1E-27 
680 718:7.9E-21 
680 719:8.0E-22 
680 700:2.2E-27 
680 701:3.0E-25 
4 601:1.6E-15 
4 616:4.9E-16 
4 617:4.0E-16 
4 618:1.2E-16 
4 625:2.1E-18 
193 630:5.7E-32 
193 620:4.2E-59 
193 621:6.7E-22 
193 622:3.6E-23 
193 623:2.4E-46 
193 624:1.1E-40 
193 625:2.7E-19 
193 626:2.7E-19 
193 627:1.4E-24 
193 628:2.9E-43 
193 629:5.7E-39 
193 640:1.1E-25 
193 641:2.6E-46 
193 631:5.6E-51 
193 632:4.9E-49 
193 633:1.6E-36 
680 773:1.4E-24 
193 634:8.2E-29 
193 635:4.0E-15 
680 775:2.3E-23 
680 776:1.6E-19 
193 637:2.1E-29 
193 638:5.6E-45 
680 770:5.0E-22 
680 762:8.0E-19 
193 601:2.5E-18 
193 602:1.7E-20 
680 764:4.1E-30 
193 603:1.6E-20 
680 765:3.1E-18 
193 604:4.3E-34 
193 605:1.9E-32 
193 607:2.5E-54 
680 769:3.7E-24 
193 608:4.4E-27 
193 609:1.1E-58 
4 663:3.1E-16 
4 664:1.0E-15 
4 666:3.6E-16 
193 610:1.1E-50 
193 611:4.0E-27 
680 751:1.6E-30 
193 612:5.2E-49 
680 752:1.1E-21 
193 613:2.9E-49 
680 753:8.5E-22 
193 614:2.8E-49 
193 615:1.6E-51 
680 755:7.4E-24 
193 616:3.3E-49 
193 617:1.0E-47 
193 618:8.2E-50 
193 619:7.8E-59 
680 759:5.4E-18 
193 671:7.1E-16 
193 673:3.0E-31 
193 674:1.8E-34 
193 664:1.6E-31 
193 666:1.9E-29 
193 667:7.1E-43 
193 669:8.3E-17 
193 681:4.9E-28 
193 682:3.1E-34 
193 684:1.4E-19 
193 685:1.6E-40 
193 675:1.0E-38 
193 676:2.7E-27 
193 677:1.2E-16 
193 678:9.2E-29 
193 679:3.1E-41 
193 651:7.9E-33 
193 642:5.1E-46 
193 643:3.2E-31 
193 646:2.3E-35 
193 648:4.9E-32 
193 649:2.8E-40 
193 661:3.7E-18 
193 663:3.1E-24 
193 655:9.0E-16 
193 690:1.3E-18 
193 691:2.3E-39 
193 692:8.6E-30 
193 693:6.2E-16 
193 695:1.2E-31 
193 696:8.1E-46 
193 687:2.0E-30 
193 688:1.9E-15 
193 697:4.4E-46 
193 698:5.0E-37 
193 699:7.5E-36 
2 4:2.8E-18 
2 5:6.0E-26 
2 6:1.1E-27 
2 7:1.5E-25 
2 8:3.8E-17 
2 9:7.1E-21 
42 770:2.2E-19 
42 772:2.4E-15 
42 774:1.7E-38 
42 775:1.5E-29 
42 776:1.2E-27 
221 700:1.9E-58 
221 701:2.3E-57 
221 702:1.3E-33 
221 704:1.4E-41 
221 705:4.5E-23 
221 706:9.5E-21 
42 505:7.5E-21 
42 507:4.9E-25 
221 707:1.9E-43 
221 708:4.6E-41 
221 709:9.8E-42 
42 500:6.1E-24 
42 501:3.2E-24 
42 502:7.4E-24 
42 503:1.2E-24 
221 721:2.9E-55 
221 722:1.8E-58 
221 723:6.4E-40 
221 724:4.4E-38 
221 725:3.7E-52 
221 726:1.4E-63 
221 727:2.7E-38 
221 728:1.8E-74 
221 720:2.6E-31 
221 729:8.3E-51 
514 681:7.3E-21 
514 682:4.3E-21 
42 520:4.4E-21 
514 683:3.4E-21 
42 521:2.4E-24 
514 684:1.8E-20 
42 522:2.5E-17 
514 685:2.5E-17 
514 686:3.2E-21 
514 687:2.0E-22 
514 688:2.3E-17 
221 710:4.9E-34 
221 711:4.0E-25 
221 712:5.1E-17 
221 713:3.1E-39 
221 714:1.3E-29 
221 715:1.0E-28 
221 716:2.4E-24 
221 717:1.3E-55 
42 515:5.5E-24 
42 516:2.5E-22 
42 517:1.2E-20 
42 518:1.9E-23 
514 690:2.7E-23 
514 691:4.6E-16 
221 718:7.8E-79 
514 692:5.3E-17 
221 719:2.1E-56 
514 694:1.1E-18 
514 695:2.2E-21 
514 696:1.4E-16 
514 697:2.6E-23 
514 698:1.2E-25 
514 699:6.3E-21 
221 743:1.7E-32 
221 744:1.9E-77 
221 745:1.9E-56 
221 746:3.5E-62 
221 747:2.6E-31 
221 748:3.5E-52 
221 749:3.0E-57 
221 740:2.3E-43 
221 741:2.9E-37 
221 742:3.2E-64 
221 732:3.4E-62 
221 733:7.4E-58 
221 734:7.4E-53 
221 735:1.4E-58 
221 736:5.3E-44 
221 737:5.4E-53 
221 738:3.2E-40 
221 739:1.1E-47 
221 730:9.8E-42 
221 731:2.3E-39 
221 765:2.5E-33 
221 766:5.2E-40 
221 769:2.6E-34 
221 760:4.8E-43 
221 761:1.4E-41 
221 762:2.0E-58 
221 763:4.2E-52 
221 764:6.7E-42 
221 754:2.0E-25 
221 755:2.7E-59 
221 756:4.8E-39 
221 758:2.9E-39 
221 759:9.7E-32 
221 750:1.3E-58 
221 751:7.2E-64 
221 752:4.3E-52 
221 753:4.9E-38 
151 750:8.4E-35 
151 751:3.2E-33 
151 752:2.6E-26 
151 753:1.9E-28 
444 710:2.1E-34 
151 754:2.9E-22 
444 711:5.1E-30 
151 755:9.4E-37 
444 712:9.8E-33 
151 756:1.4E-20 
444 713:1.6E-31 
151 757:2.9E-21 
444 714:1.6E-29 
151 758:1.2E-27 
151 759:3.1E-30 
246 256:1.0E-36 
246 257:3.2E-24 
246 258:3.6E-23 
246 259:7.2E-25 
444 715:1.9E-32 
444 716:6.6E-30 
246 250:2.5E-36 
444 717:1.1E-47 
246 251:9.1E-20 
444 718:3.7E-43 
246 252:2.7E-36 
444 719:1.1E-44 
246 253:8.3E-39 
246 254:9.5E-23 
151 760:5.0E-20 
246 255:9.2E-20 
151 740:1.5E-40 
151 741:5.8E-30 
444 720:1.3E-42 
151 742:1.5E-41 
444 721:3.4E-45 
444 722:1.2E-39 
151 744:9.7E-31 
444 723:7.5E-50 
151 745:3.0E-39 
444 724:1.5E-38 
151 746:1.9E-38 
444 725:1.9E-39 
151 747:4.5E-30 
151 748:6.9E-35 
151 749:1.7E-32 
246 267:1.6E-25 
246 268:1.4E-25 
246 269:3.1E-26 
444 726:1.4E-42 
246 260:1.3E-24 
444 727:3.4E-36 
246 261:6.7E-26 
444 728:1.7E-43 
246 262:3.5E-24 
444 729:1.3E-38 
246 263:1.9E-24 
246 264:4.1E-22 
246 265:5.8E-23 
246 266:1.3E-24 
444 730:4.2E-50 
151 730:2.0E-39 
444 731:4.8E-43 
151 731:1.0E-32 
444 732:8.4E-46 
151 732:9.9E-44 
444 733:1.6E-46 
151 733:9.1E-41 
444 734:1.7E-45 
151 734:1.8E-42 
444 735:2.7E-39 
151 735:3.1E-41 
444 736:1.6E-41 
151 736:5.7E-31 
151 737:9.0E-40 
151 738:2.1E-34 
444 737:2.0E-45 
444 738:4.1E-45 
444 739:1.7E-38 
444 740:1.1E-53 
444 741:7.5E-41 
444 742:6.5E-46 
151 720:4.7E-30 
444 743:9.7E-38 
151 721:2.2E-32 
444 744:5.1E-43 
151 722:5.7E-34 
444 745:8.9E-45 
151 723:1.9E-33 
444 746:1.5E-41 
151 724:9.5E-28 
444 747:1.3E-42 
151 725:2.7E-26 
151 726:1.7E-40 
151 727:1.9E-20 
151 728:1.6E-29 
151 729:1.7E-27 
246 247:3.1E-71 
246 248:3.0E-34 
246 249:3.8E-23 
444 748:6.3E-48 
444 749:2.5E-45 
4 767:1.2E-15 
151 772:7.0E-24 
4 774:6.5E-16 
151 773:3.1E-29 
4 775:1.6E-19 
151 775:1.1E-27 
151 776:1.1E-33 
151 782:3.7E-24 
151 762:2.7E-23 
151 763:2.8E-27 
151 764:1.4E-27 
151 765:6.1E-30 
444 700:1.6E-43 
151 766:1.1E-18 
444 701:9.9E-44 
444 702:2.3E-31 
151 768:1.5E-18 
151 769:6.2E-26 
4 782:2.7E-24 
444 704:5.8E-27 
444 705:2.1E-35 
444 706:4.2E-34 
444 707:2.5E-28 
444 708:3.3E-31 
444 709:3.9E-32 
151 770:9.8E-21 
444 674:1.5E-36 
444 675:5.0E-39 
444 676:1.2E-38 
444 678:1.7E-38 
444 679:1.7E-30 
444 671:3.4E-16 
444 672:3.6E-18 
444 673:5.6E-33 
444 685:1.4E-45 
444 686:9.1E-25 
444 687:2.0E-49 
444 688:2.3E-22 
444 681:3.1E-50 
444 682:2.5E-43 
444 683:4.3E-45 
444 684:1.5E-30 
444 696:1.2E-36 
444 697:4.0E-45 
444 698:1.3E-46 
444 699:2.4E-39 
444 690:1.4E-24 
444 691:5.6E-53 
444 692:2.3E-46 
444 693:4.9E-18 
444 694:2.3E-46 
444 695:5.8E-37 
444 630:4.2E-44 
444 631:6.7E-55 
444 632:5.4E-52 
444 633:1.1E-38 
444 634:1.0E-36 
444 635:5.2E-25 
444 637:2.6E-30 
246 292:8.0E-32 
444 638:9.2E-51 
246 293:1.1E-34 
246 294:7.2E-35 
246 295:1.9E-34 
246 296:2.9E-34 
246 297:2.2E-33 
246 298:6.3E-36 
246 299:7.0E-33 
444 641:2.2E-48 
444 642:9.1E-49 
42 490:6.5E-30 
444 643:9.0E-38 
444 644:2.9E-15 
42 493:3.8E-30 
444 646:2.1E-37 
444 647:5.3E-30 
444 648:4.4E-36 
444 640:2.6E-46 
42 496:8.1E-25 
444 649:3.7E-45 
42 499:1.1E-26 
444 652:1.1E-16 
444 658:1.4E-15 
246 280:3.0E-24 
444 659:1.2E-15 
444 650:3.7E-19 
444 651:1.2E-37 
246 278:2.2E-36 
246 279:8.3E-24 
246 270:8.2E-39 
246 271:1.1E-37 
246 272:8.4E-36 
246 273:1.6E-33 
246 274:1.2E-32 
246 275:1.1E-35 
246 276:1.5E-33 
246 277:1.3E-39 
444 663:4.3E-46 
444 664:5.5E-37 
444 665:1.5E-23 
444 666:7.3E-54 
444 667:1.7E-50 
444 668:1.1E-26 
246 290:2.1E-35 
444 669:9.5E-23 
246 291:1.4E-34 
444 661:1.6E-19 
246 289:1.9E-35 
246 281:7.6E-24 
246 282:1.0E-32 
246 283:1.0E-37 
246 284:9.3E-34 
246 285:2.9E-24 
246 286:2.9E-33 
246 287:2.2E-36 
246 288:1.5E-37 
514 623:9.2E-20 
514 624:8.9E-25 
514 627:9.7E-18 
514 628:1.5E-21 
514 629:5.1E-26 
42 462:2.5E-31 
42 463:4.3E-15 
42 464:2.6E-28 
42 467:3.5E-23 
42 468:2.7E-19 
514 620:8.0E-27 
42 469:2.9E-22 
514 621:7.3E-19 
514 622:3.7E-18 
221 776:4.8E-22 
514 637:3.4E-17 
514 638:5.2E-22 
514 639:8.1E-16 
221 770:1.0E-41 
221 771:1.7E-42 
221 772:6.9E-40 
221 773:9.3E-36 
221 775:1.3E-26 
42 453:1.5E-35 
42 454:1.2E-23 
42 456:4.3E-26 
514 630:5.1E-20 
42 457:1.9E-21 
514 631:7.4E-24 
514 632:1.2E-24 
42 459:5.8E-15 
514 633:2.3E-15 
514 601:6.0E-18 
514 602:9.5E-16 
514 603:8.6E-16 
42 480:4.4E-30 
514 604:2.1E-17 
42 481:3.0E-29 
514 605:1.3E-16 
514 606:1.1E-15 
514 607:8.0E-23 
514 608:3.9E-21 
514 609:2.2E-27 
42 487:2.4E-24 
42 488:2.0E-23 
42 489:8.9E-22 
514 612:1.4E-29 
514 613:1.2E-29 
514 614:3.2E-26 
514 615:1.3E-28 
514 616:1.1E-28 
514 617:5.4E-29 
42 472:2.2E-15 
514 618:6.2E-30 
514 619:9.2E-27 
42 475:3.1E-25 
42 476:3.4E-16 
42 477:1.9E-27 
42 478:2.0E-27 
42 479:3.5E-30 
514 610:5.6E-27 
514 611:4.1E-21 
514 667:1.5E-25 
514 668:1.4E-16 
514 669:5.8E-16 
42 428:4.2E-17 
42 421:1.6E-20 
514 661:7.5E-15 
514 663:5.2E-25 
42 424:1.2E-19 
514 664:2.1E-19 
514 665:1.9E-24 
514 666:3.1E-17 
514 678:1.5E-19 
42 419:2.0E-24 
514 671:1.6E-18 
42 410:2.5E-29 
514 672:5.3E-15 
42 411:5.5E-27 
514 673:2.0E-21 
42 412:1.7E-23 
514 674:7.9E-21 
42 413:4.9E-15 
514 676:5.2E-18 
514 646:7.1E-20 
514 647:2.0E-22 
514 648:1.4E-18 
514 649:1.5E-19 
42 444:1.1E-17 
514 640:3.9E-25 
514 641:5.1E-20 
514 642:1.8E-20 
514 643:8.2E-22 
514 657:1.5E-15 
42 431:1.6E-21 
514 651:7.7E-20 
514 654:4.0E-16 
514 655:2.2E-15 
42 628:3.3E-26 
42 620:7.7E-19 
42 623:2.6E-25 
42 624:3.4E-21 
246 308:2.7E-32 
246 309:2.4E-32 
42 614:2.1E-35 
42 615:1.7E-28 
246 301:1.7E-25 
42 616:6.1E-27 
246 302:3.9E-25 
42 617:4.7E-31 
246 303:2.1E-22 
42 618:2.7E-29 
246 304:2.2E-24 
42 619:9.9E-19 
246 305:2.1E-22 
246 306:9.5E-25 
246 307:4.4E-23 
42 610:1.3E-32 
42 611:1.0E-20 
42 612:7.5E-36 
42 613:2.7E-35 
151 695:1.7E-67 
221 600:8.7E-21 
151 696:8.0E-29 
221 601:3.2E-23 
151 697:7.6E-33 
221 602:2.4E-22 
151 698:1.8E-37 
221 603:2.3E-22 
151 699:5.7E-28 
221 604:2.4E-57 
221 605:4.1E-54 
221 606:1.3E-20 
221 607:2.9E-60 
42 648:4.3E-18 
221 608:8.8E-28 
221 609:5.3E-63 
42 641:2.8E-19 
42 642:6.2E-20 
42 646:2.6E-16 
151 684:1.8E-16 
151 685:5.1E-32 
151 686:4.2E-37 
151 687:6.1E-38 
151 688:3.7E-40 
151 689:2.3E-28 
42 638:2.3E-24 
42 630:2.1E-28 
42 631:2.6E-31 
151 690:2.3E-20 
42 632:4.9E-24 
151 691:6.7E-42 
42 633:1.5E-21 
151 692:3.9E-37 
151 693:9.7E-29 
151 694:1.5E-26 
221 622:7.5E-26 
221 623:8.5E-71 
221 624:1.1E-83 
221 625:1.5E-16 
221 626:1.0E-20 
221 627:9.6E-28 
221 628:7.8E-43 
221 629:3.7E-38 
221 620:6.4E-65 
221 621:1.8E-20 
221 611:1.1E-27 
221 612:1.1E-56 
221 613:3.8E-57 
221 614:4.6E-56 
221 615:1.1E-54 
221 616:4.0E-91 
221 617:8.5E-94 
221 618:1.7E-56 
221 610:1.8E-54 
221 619:2.3E-63 
221 644:4.1E-26 
221 645:5.0E-17 
221 646:4.8E-51 
221 647:1.6E-32 
221 648:6.0E-26 
221 649:2.4E-57 
221 640:9.9E-38 
221 641:2.4E-67 
221 642:2.1E-68 
221 643:3.6E-28 
42 607:1.0E-21 
42 608:4.5E-19 
42 609:1.4E-26 
42 601:3.1E-21 
221 633:1.6E-53 
221 634:3.2E-32 
221 635:3.3E-21 
221 636:6.4E-21 
221 637:5.7E-35 
221 638:1.3E-67 
221 639:2.2E-19 
221 630:1.8E-45 
221 631:6.7E-55 
221 632:3.7E-47 
151 630:2.0E-32 
151 631:2.1E-39 
151 632:4.9E-31 
151 633:3.9E-24 
151 634:1.1E-27 
151 635:1.0E-58 
151 637:9.8E-25 
151 638:2.1E-40 
151 639:2.0E-20 
246 377:3.5E-28 
246 378:4.3E-31 
246 379:6.2E-30 
246 370:1.4E-33 
246 371:1.1E-29 
246 372:2.8E-24 
246 373:1.4E-30 
246 374:1.5E-23 
246 375:9.6E-31 
246 376:1.8E-29 
151 620:7.6E-40 
151 621:1.3E-179 
151 622:1.7E-131 
151 623:3.2E-42 
151 624:1.0E-30 
151 625:4.9E-108 
246 390:7.8E-19 
151 626:1.5E-85 
151 627:7.9E-68 
151 628:3.1E-30 
151 629:1.3E-35 
246 388:1.2E-18 
246 389:6.1E-26 
246 380:1.0E-23 
246 381:1.0E-26 
246 382:1.0E-32 
246 383:2.0E-22 
246 384:1.7E-15 
246 385:1.0E-19 
246 386:1.0E-20 
246 387:3.3E-32 
151 610:1.5E-38 
151 611:2.0E-65 
151 612:1.6E-37 
151 613:3.1E-37 
151 614:7.6E-42 
151 615:1.6E-46 
151 616:1.4E-46 
151 617:4.3E-43 
151 618:1.0E-44 
151 619:1.2E-39 
246 355:6.1E-36 
246 356:2.4E-34 
246 357:2.2E-33 
246 358:5.4E-35 
246 359:2.3E-23 
246 350:1.9E-33 
246 351:9.6E-39 
246 352:9.2E-39 
246 353:1.1E-36 
246 354:7.9E-37 
151 600:2.5E-69 
151 601:5.3E-73 
151 602:7.9E-109 
151 603:7.6E-110 
151 604:2.7E-33 
151 605:3.6E-36 
151 606:1.5E-92 
151 607:1.9E-36 
151 608:4.8E-62 
151 609:1.9E-39 
246 366:1.3E-26 
246 367:6.3E-34 
246 368:8.9E-32 
246 369:3.0E-26 
246 360:9.8E-19 
246 361:3.2E-36 
246 363:6.3E-19 
246 364:9.0E-32 
246 365:3.1E-26 
151 673:7.2E-65 
151 674:3.7E-68 
151 675:1.5E-29 
151 676:6.5E-75 
151 677:3.2E-39 
151 678:1.1E-30 
151 679:2.1E-25 
246 334:1.1E-25 
246 335:1.2E-25 
246 336:9.2E-23 
246 337:6.1E-25 
246 338:4.1E-26 
246 339:4.7E-26 
151 680:5.8E-36 
151 681:2.6E-22 
246 330:1.7E-32 
151 682:5.7E-21 
246 331:2.2E-35 
151 683:1.4E-15 
246 332:8.7E-18 
151 662:3.3E-26 
151 663:5.3E-33 
151 664:2.2E-70 
151 665:4.4E-17 
151 666:4.2E-37 
151 667:7.2E-35 
151 668:1.1E-34 
151 669:1.8E-54 
246 344:1.8E-23 
246 345:3.7E-26 
246 346:3.9E-26 
246 347:1.8E-37 
246 348:7.1E-35 
246 349:1.9E-33 
246 340:3.4E-36 
246 341:4.2E-26 
151 671:2.8E-15 
246 342:4.1E-33 
246 343:4.0E-36 
151 651:2.4E-75 
151 652:4.2E-34 
151 653:6.6E-33 
151 654:2.3E-36 
151 655:5.2E-27 
151 656:3.3E-40 
151 657:2.6E-22 
151 658:5.1E-25 
151 659:1.2E-33 
246 319:2.1E-32 
246 311:8.3E-35 
246 312:4.6E-35 
246 313:8.3E-26 
246 314:8.2E-37 
246 315:1.9E-39 
246 316:9.7E-26 
246 317:5.4E-39 
246 318:2.3E-35 
151 661:2.9E-34 
246 310:2.1E-36 
151 640:9.8E-22 
151 641:5.2E-33 
151 642:2.1E-33 
151 643:4.2E-81 
151 644:7.2E-35 
151 645:3.7E-38 
151 646:5.4E-28 
151 647:1.6E-29 
151 648:9.7E-28 
151 649:1.5E-22 
246 322:1.9E-32 
246 323:1.1E-34 
246 324:8.8E-37 
246 325:6.9E-37 
246 326:4.3E-33 
246 328:1.5E-35 
246 329:1.3E-22 
246 320:2.2E-36 
151 650:6.2E-35 
246 321:1.9E-39 
316 330:4.5E-45 
316 331:6.2E-70 
316 332:1.2E-49 
316 333:3.1E-48 
316 334:1.2E-88 
316 335:8.0E-86 
316 336:1.5E-78 
316 337:1.4E-77 
316 338:0.0 
316 339:0.0 
316 320:3.3E-76 
316 321:5.5E-80 
316 322:1.8E-44 
316 323:1.8E-62 
316 324:6.6E-70 
316 325:4.0E-57 
316 326:1.5E-62 
316 327:4.3E-43 
316 328:2.0E-68 
316 329:6.0E-53 
316 350:3.9E-64 
316 351:1.6E-76 
316 352:6.6E-76 
316 353:2.5E-75 
316 354:1.9E-76 
316 355:9.1E-71 
316 356:7.0E-63 
316 357:6.1E-65 
316 358:3.5E-68 
316 359:1.4E-62 
316 340:2.0E-55 
316 341:0.0 
316 342:1.6E-59 
316 343:1.7E-55 
316 344:4.7E-73 
316 345:0.0 
316 346:0.0 
316 347:4.2E-69 
316 348:4.5E-63 
316 349:1.5E-65 
444 751:2.4E-49 
514 700:2.3E-20 
444 752:2.0E-39 
514 701:3.9E-23 
444 753:1.2E-38 
514 702:4.3E-27 
444 754:6.1E-20 
151 710:1.5E-21 
444 755:3.3E-46 
514 704:1.6E-17 
444 756:1.6E-38 
444 758:4.3E-25 
514 707:9.9E-15 
151 714:4.7E-26 
151 715:1.1E-21 
151 717:1.7E-39 
151 719:3.5E-35 
444 750:1.0E-39 
444 759:1.3E-30 
444 762:3.9E-33 
444 763:3.5E-27 
444 764:5.8E-34 
514 713:2.6E-17 
444 765:7.8E-37 
444 766:1.6E-23 
514 715:3.7E-16 
151 700:3.0E-37 
151 701:1.7E-39 
514 717:8.8E-26 
151 702:2.1E-20 
444 769:5.0E-30 
514 718:5.1E-20 
514 719:2.1E-20 
151 708:3.3E-34 
444 760:3.1E-19 
444 761:6.9E-17 
444 773:9.9E-43 
444 775:6.3E-35 
444 776:2.8E-36 
444 770:1.3E-31 
444 771:4.9E-17 
444 772:2.7E-21 
246 399:1.3E-24 
316 317:4.4E-73 
316 318:6.5E-71 
316 319:2.5E-54 
246 391:1.4E-34 
246 392:4.0E-21 
246 393:1.4E-28 
246 394:1.4E-24 
246 395:1.6E-31 
246 396:5.7E-27 
246 397:1.6E-21 
246 398:2.1E-19 
221 666:6.1E-36 
514 744:4.9E-20 
221 667:2.9E-39 
514 745:1.9E-20 
221 668:1.4E-22 
514 746:2.1E-23 
221 669:1.7E-16 
514 747:8.6E-23 
514 748:1.4E-23 
514 749:5.5E-22 
221 661:5.6E-18 
221 663:3.5E-30 
221 664:6.9E-30 
221 665:8.1E-26 
514 740:6.9E-19 
42 589:2.7E-24 
514 741:3.1E-21 
514 742:3.7E-24 
514 743:3.0E-27 
514 755:1.0E-27 
221 656:1.6E-15 
514 756:8.3E-25 
514 758:9.2E-16 
221 659:5.0E-20 
42 570:1.6E-15 
42 572:3.3E-18 
221 650:1.1E-17 
221 651:1.5E-28 
221 652:4.4E-19 
221 653:1.3E-24 
221 654:2.0E-20 
42 575:2.8E-15 
42 577:2.1E-17 
514 751:1.6E-19 
514 752:2.0E-20 
42 579:6.5E-18 
514 753:1.5E-20 
514 754:7.7E-25 
221 688:4.8E-20 
514 723:8.3E-20 
514 724:1.4E-20 
514 725:2.9E-23 
514 726:8.1E-25 
514 727:9.6E-24 
514 728:3.7E-22 
514 729:6.1E-21 
221 681:1.1E-48 
221 682:1.1E-24 
221 683:5.7E-28 
221 684:4.2E-33 
221 685:3.3E-55 
221 686:1.1E-38 
221 687:1.3E-30 
221 690:1.3E-28 
514 720:8.8E-23 
514 721:6.6E-22 
221 677:4.3E-16 
514 733:3.0E-23 
221 678:2.8E-29 
514 734:2.6E-20 
221 679:1.6E-27 
514 735:2.7E-21 
42 590:6.0E-23 
514 736:3.9E-22 
42 591:3.0E-32 
514 737:2.8E-21 
514 738:1.9E-21 
42 593:1.2E-28 
514 739:6.8E-22 
221 671:2.6E-24 
221 672:2.2E-16 
221 673:5.4E-29 
221 674:6.7E-25 
221 675:3.1E-36 
221 676:8.4E-27 
42 598:1.5E-25 
514 730:1.3E-16 
514 731:6.1E-22 
514 732:2.6E-22 
316 370:2.1E-52 
316 371:1.8E-53 
316 372:0.0 
316 373:1.2E-64 
316 374:1.1E-49 
316 375:6.0E-62 
316 376:1.9E-47 
316 377:3.1E-54 
316 378:1.2E-58 
316 379:8.8E-60 
42 540:1.1E-26 
42 542:1.5E-19 
42 543:3.8E-22 
42 544:9.7E-19 
42 545:5.9E-18 
42 546:2.6E-22 
221 699:7.4E-52 
316 360:1.3E-45 
316 361:3.8E-52 
221 691:4.4E-33 
316 362:2.4E-148 
221 692:4.5E-60 
316 363:2.9E-80 
221 693:4.1E-17 
316 364:6.9E-52 
221 694:2.8E-32 
316 365:9.7E-58 
221 695:5.1E-30 
316 366:1.1E-54 
221 696:2.0E-34 
316 367:9.8E-55 
221 697:6.2E-66 
316 368:3.7E-52 
221 698:3.2E-71 
316 369:1.8E-52 
42 537:8.3E-18 
42 532:8.7E-30 
42 533:1.5E-32 
42 534:1.1E-25 
42 535:2.1E-27 
42 536:8.7E-19 
316 390:4.4E-21 
514 769:1.0E-15 
316 391:1.3E-27 
316 392:7.7E-96 
42 560:8.6E-34 
316 393:5.4E-59 
316 394:0.0 
316 395:9.2E-51 
316 396:2.9E-46 
316 397:1.5E-40 
316 398:9.7E-42 
316 399:2.1E-41 
42 562:8.4E-31 
514 761:1.7E-17 
514 762:1.1E-16 
514 763:1.2E-17 
514 764:3.4E-17 
42 569:7.0E-25 
514 765:1.4E-19 
316 380:5.4E-55 
316 381:7.9E-45 
316 382:3.4E-56 
316 383:1.1E-29 
316 384:6.3E-47 
316 386:9.3E-15 
316 387:1.6E-23 
316 388:3.2E-25 
316 389:2.5E-17 
42 559:3.8E-24 
42 551:2.6E-16 
514 770:1.6E-17 
514 771:9.6E-18 
42 554:6.3E-24 
514 772:4.0E-16 
514 773:1.9E-20 
42 556:3.1E-35 
42 557:4.8E-34 
514 775:7.8E-16 
42 558:3.7E-23 
514 776:5.4E-16 
151 596:2.1E-26 
292 716:1.3E-39 
151 597:7.4E-25 
292 717:3.0E-82 
151 598:6.6E-81 
292 718:5.3E-105 
151 599:7.2E-73 
292 719:9.4E-76 
292 710:1.4E-40 
292 711:1.9E-48 
292 712:9.0E-31 
292 713:3.0E-62 
17 700:3.7E-17 
292 714:2.3E-39 
292 715:4.6E-68 
151 585:2.2E-99 
292 705:4.6E-59 
151 586:2.3E-35 
292 706:4.8E-59 
151 587:1.2E-35 
292 707:4.7E-50 
151 588:6.1E-54 
292 708:2.2E-47 
151 589:2.5E-39 
292 709:1.1E-45 
292 700:1.4E-87 
292 701:7.5E-88 
17 710:7.4E-24 
292 702:6.5E-40 
292 704:1.2E-59 
17 705:1.4E-32 
17 706:2.0E-32 
17 707:6.7E-21 
17 708:8.5E-30 
17 709:4.0E-33 
151 590:8.3E-27 
151 591:8.0E-41 
151 592:1.1E-83 
151 593:2.3E-44 
151 594:8.4E-93 
151 595:2.0E-32 
151 574:6.6E-17 
292 738:6.1E-83 
151 575:4.9E-29 
292 739:9.5E-91 
151 576:8.6E-59 
151 577:9.0E-37 
151 578:1.8E-34 
151 579:5.6E-34 
292 730:6.0E-107 
292 731:5.0E-95 
292 732:5.3E-78 
292 733:2.6E-85 
292 734:7.6E-79 
292 735:1.3E-83 
292 736:4.2E-106 
292 737:4.8E-75 
585 690:5.7E-17 
585 691:3.7E-28 
585 692:7.3E-37 
585 693:1.3E-26 
585 694:5.7E-33 
585 695:1.4E-53 
585 696:2.7E-22 
292 740:5.8E-112 
585 697:7.0E-32 
585 698:1.3E-33 
151 580:2.6E-34 
151 581:1.3E-61 
151 582:7.9E-22 
151 583:5.1E-19 
151 584:1.5E-16 
151 563:2.3E-35 
292 727:3.4E-55 
151 564:1.4E-38 
292 728:3.3E-105 
151 565:1.9E-79 
292 729:1.8E-87 
151 566:1.0E-127 
151 567:3.5E-44 
151 568:3.1E-82 
151 569:4.9E-36 
292 720:1.3E-88 
292 721:1.6E-89 
292 722:4.4E-70 
292 723:9.7E-107 
292 724:8.8E-91 
292 725:4.5E-88 
292 726:5.7E-83 
151 570:7.9E-36 
151 571:6.4E-36 
151 572:4.5E-36 
151 573:5.9E-28 
292 752:1.7E-90 
292 753:4.4E-91 
292 754:3.0E-44 
292 755:2.5E-78 
292 756:1.1E-44 
292 757:2.4E-26 
292 758:1.8E-72 
292 759:4.8E-64 
292 760:1.4E-40 
292 761:1.5E-40 
292 762:3.7E-68 
292 749:1.6E-89 
292 741:3.4E-94 
292 742:7.0E-86 
292 743:1.8E-46 
292 744:1.2E-113 
292 745:3.0E-78 
292 746:2.6E-87 
292 747:1.4E-88 
292 748:1.3E-85 
292 750:7.0E-71 
292 751:6.6E-108 
292 774:9.9E-21 
292 775:5.6E-53 
292 776:3.2E-73 
292 782:9.6E-25 
292 763:1.2E-64 
292 764:1.0E-75 
292 765:1.2E-74 
292 766:8.0E-62 
292 767:9.4E-19 
292 768:1.2E-25 
292 769:6.3E-72 
292 770:5.9E-69 
292 771:3.5E-39 
292 772:1.1E-69 
292 773:5.2E-84 
151 510:2.6E-38 
151 511:3.0E-15 
151 513:1.7E-24 
151 514:7.9E-17 
151 515:8.9E-45 
387 620:3.3E-54 
17 782:6.4E-19 
151 516:8.5E-42 
387 621:3.9E-21 
151 517:6.1E-37 
151 518:1.8E-36 
387 623:1.6E-34 
387 624:3.1E-53 
387 625:1.9E-15 
387 627:7.6E-21 
387 628:1.9E-37 
387 629:1.9E-49 
151 500:2.9E-37 
151 501:3.8E-33 
151 502:3.7E-38 
151 503:1.2E-48 
151 504:2.5E-22 
151 505:2.7E-69 
387 610:2.4E-63 
151 506:6.3E-44 
387 611:1.7E-23 
151 507:8.6E-42 
387 612:1.2E-68 
151 508:4.7E-60 
387 613:1.8E-68 
151 509:1.9E-16 
387 614:5.5E-70 
387 615:4.7E-55 
387 616:2.4E-57 
387 617:4.2E-57 
387 618:2.9E-56 
387 619:4.6E-54 
387 640:6.9E-33 
387 641:2.5E-31 
387 642:2.8E-31 
387 643:3.2E-21 
17 762:9.7E-15 
17 763:5.9E-15 
387 646:7.9E-28 
17 764:7.7E-18 
387 647:3.7E-21 
387 648:8.2E-28 
17 766:5.3E-17 
387 649:7.2E-28 
17 757:4.9E-37 
444 500:1.5E-39 
444 501:3.9E-56 
444 502:8.0E-52 
444 503:1.4E-47 
387 630:7.9E-44 
444 504:3.9E-44 
387 631:4.6E-54 
444 505:1.3E-29 
387 632:1.0E-45 
387 633:2.5E-21 
387 634:1.2E-19 
17 775:3.6E-30 
387 636:9.5E-19 
17 776:5.8E-30 
387 637:3.1E-25 
387 638:3.9E-27 
387 639:3.9E-15 
17 768:3.2E-24 
444 506:6.1E-44 
444 507:1.8E-57 
444 508:3.3E-29 
444 509:1.1E-35 
151 552:3.0E-41 
151 553:2.3E-36 
151 554:6.4E-39 
151 555:4.3E-34 
151 556:1.9E-40 
151 557:7.2E-41 
151 558:3.0E-41 
151 559:3.1E-41 
17 741:1.9E-20 
17 745:6.7E-27 
17 737:6.0E-29 
17 738:1.5E-27 
17 739:1.1E-17 
151 560:1.3E-41 
151 561:5.5E-32 
151 562:1.6E-40 
151 541:3.2E-32 
151 542:2.6E-80 
151 543:4.9E-73 
151 544:4.4E-74 
151 545:9.2E-70 
151 546:2.5E-73 
151 547:5.6E-36 
17 754:8.9E-26 
17 746:2.8E-30 
17 747:6.8E-35 
151 550:2.4E-36 
151 551:4.2E-62 
151 530:5.4E-78 
151 531:1.0E-44 
151 532:2.1E-34 
151 533:1.9E-35 
151 534:1.1E-39 
151 535:9.5E-47 
151 536:3.2E-35 
151 537:9.4E-32 
151 538:1.9E-20 
151 539:1.2E-32 
387 600:3.9E-18 
387 601:2.7E-20 
387 602:2.8E-18 
17 720:9.0E-35 
387 603:2.7E-18 
387 604:6.5E-32 
387 605:6.3E-27 
387 606:3.0E-17 
17 713:1.4E-37 
387 607:6.3E-54 
17 714:2.9E-17 
387 608:1.5E-23 
387 609:5.6E-59 
17 719:2.8E-25 
151 540:3.6E-28 
151 520:1.0E-44 
151 521:2.7E-39 
151 522:1.8E-36 
151 528:1.6E-28 
151 529:8.2E-26 
17 731:1.7E-23 
17 733:8.5E-27 
17 726:7.0E-26 
17 727:3.5E-29 
17 729:1.4E-20 
316 450:3.5E-67 
316 451:0.0 
316 452:2.6E-61 
316 453:3.3E-62 
316 454:1.8E-54 
316 455:7.3E-48 
316 456:1.3E-59 
316 457:1.4E-52 
316 458:2.5E-53 
316 459:3.8E-47 
42 290:2.1E-34 
387 690:3.3E-27 
387 691:3.1E-32 
42 292:2.5E-30 
387 692:2.8E-30 
42 293:5.2E-26 
42 294:3.9E-23 
387 694:1.1E-28 
387 695:3.2E-21 
444 448:6.2E-18 
387 696:1.1E-22 
444 449:7.3E-27 
387 697:1.1E-36 
387 698:6.2E-25 
387 699:4.5E-31 
316 442:2.9E-51 
316 444:1.3E-38 
316 448:2.1E-49 
316 449:5.3E-81 
444 454:6.0E-44 
444 455:2.5E-43 
444 456:1.9E-45 
444 457:2.2E-44 
444 458:2.9E-38 
444 459:5.9E-39 
316 470:4.1E-18 
316 471:1.4E-33 
316 472:2.5E-30 
316 473:7.3E-35 
316 474:2.9E-26 
316 475:1.2E-61 
316 476:7.4E-32 
444 450:7.5E-25 
316 477:0.0 
444 451:4.3E-39 
316 478:0.0 
444 452:2.3E-48 
316 479:4.1E-57 
444 453:1.6E-58 
444 465:3.7E-32 
444 466:5.3E-43 
444 467:1.9E-21 
444 468:3.6E-29 
444 469:6.8E-36 
316 460:2.1E-35 
316 461:2.2E-59 
316 462:1.7E-56 
316 463:1.1E-39 
316 464:2.2E-63 
444 460:4.0E-30 
316 465:5.4E-47 
444 461:5.3E-49 
316 466:1.3E-63 
444 462:2.2E-39 
316 467:2.7E-30 
444 463:2.4E-26 
316 468:3.2E-37 
444 464:1.7E-52 
316 469:2.1E-57 
42 260:1.6E-26 
42 261:2.8E-20 
387 661:4.4E-18 
42 262:2.9E-19 
42 263:2.0E-24 
387 663:4.0E-28 
42 264:2.4E-19 
387 664:3.9E-22 
387 665:1.0E-32 
387 666:5.7E-30 
387 667:1.1E-25 
387 668:1.5E-18 
316 410:2.7E-57 
316 411:6.2E-68 
316 412:2.7E-60 
316 413:3.6E-44 
316 414:1.6E-30 
316 415:2.2E-24 
316 416:1.9E-27 
316 417:3.1E-15 
316 419:3.4E-59 
42 265:2.7E-18 
42 266:2.0E-26 
585 607:2.4E-29 
585 608:9.3E-57 
585 609:6.8E-34 
42 250:9.5E-19 
387 650:1.4E-16 
387 651:2.4E-21 
42 252:1.1E-18 
387 652:6.1E-15 
387 656:2.6E-17 
5 6:0.0 
5 7:0.0 
316 400:2.2E-62 
5 8:8.0E-180 
316 401:4.5E-56 
5 9:2.9E-150 
316 402:1.6E-37 
316 403:1.1E-53 
316 404:3.1E-57 
316 405:1.4E-52 
316 406:2.8E-31 
316 407:1.4E-61 
316 408:8.0E-87 
316 409:0.0 
585 600:8.8E-57 
42 256:6.0E-26 
585 601:3.1E-65 
42 257:1.4E-17 
585 602:3.9E-95 
42 258:2.0E-17 
585 603:3.6E-95 
42 259:2.1E-26 
585 604:3.5E-36 
585 605:5.7E-36 
585 606:1.4E-85 
387 681:2.4E-30 
387 682:2.7E-23 
42 283:3.9E-28 
387 683:2.5E-25 
387 684:6.0E-26 
387 685:1.9E-20 
42 286:9.7E-25 
387 686:1.5E-17 
387 687:1.2E-31 
316 430:4.2E-48 
17 686:6.7E-18 
316 431:5.0E-56 
17 687:5.6E-35 
316 439:8.7E-19 
42 287:3.5E-34 
42 288:6.6E-30 
42 289:1.1E-31 
42 270:5.7E-26 
42 271:1.9E-24 
387 671:6.2E-30 
17 691:1.2E-35 
387 673:5.8E-24 
17 692:8.6E-38 
387 674:1.4E-20 
387 675:4.2E-17 
387 676:1.2E-19 
17 695:7.8E-25 
387 678:8.9E-25 
17 697:1.0E-15 
316 420:7.6E-38 
387 679:6.0E-26 
316 421:2.9E-71 
316 422:3.1E-29 
316 423:1.0E-54 
316 424:3.3E-44 
316 425:1.3E-47 
316 426:7.4E-43 
316 428:3.0E-46 
316 429:6.6E-50 
42 277:1.1E-36 
42 278:3.3E-21 
585 630:3.7E-25 
585 631:3.6E-36 
585 632:2.0E-26 
585 635:1.7E-47 
42 226:2.6E-22 
585 637:5.0E-22 
42 227:1.6E-22 
585 638:2.7E-33 
585 639:1.2E-17 
42 218:7.1E-16 
585 643:5.8E-54 
42 211:3.0E-28 
585 644:2.2E-31 
585 645:5.3E-45 
585 646:5.7E-26 
585 647:5.8E-22 
42 215:9.6E-31 
42 217:3.4E-15 
585 618:3.0E-32 
585 619:5.9E-34 
42 242:1.1E-17 
585 610:2.3E-34 
585 611:1.2E-56 
42 245:2.0E-15 
585 612:8.2E-31 
585 613:1.1E-30 
585 614:7.9E-35 
42 248:3.5E-25 
585 615:1.3E-33 
585 616:9.3E-34 
585 617:3.9E-33 
585 629:6.2E-32 
42 230:5.8E-20 
42 231:4.2E-25 
585 620:3.3E-34 
42 232:3.4E-23 
585 621:6.2E-118 
585 622:1.7E-94 
585 623:3.0E-42 
585 624:4.8E-30 
585 625:6.9E-169 
42 237:4.0E-21 
585 626:2.8E-52 
585 627:1.7E-47 
585 628:2.4E-24 
444 476:2.4E-27 
444 477:3.8E-36 
444 478:3.6E-36 
444 479:1.6E-47 
316 490:3.3E-71 
316 491:9.5E-45 
316 492:1.2E-55 
316 493:6.9E-59 
316 494:1.1E-77 
316 495:8.5E-63 
316 496:1.1E-63 
444 470:5.2E-18 
316 497:5.4E-43 
444 471:9.7E-27 
316 498:0.0 
444 472:6.5E-35 
316 499:4.3E-70 
444 473:5.1E-29 
444 474:8.6E-18 
444 475:3.5E-48 
585 672:8.3E-15 
585 673:9.6E-47 
585 674:6.1E-57 
585 675:3.9E-22 
585 676:8.9E-54 
585 677:5.5E-43 
585 678:4.5E-26 
444 487:9.1E-41 
444 488:3.3E-50 
444 489:2.1E-50 
316 480:5.8E-57 
316 481:1.5E-70 
316 482:4.8E-62 
316 483:2.5E-59 
316 484:1.1E-65 
444 480:7.9E-47 
316 485:5.5E-44 
444 481:5.0E-57 
316 486:5.7E-33 
444 482:2.1E-40 
316 487:1.4E-57 
316 488:4.3E-54 
444 484:2.4E-40 
316 489:1.5E-50 
444 485:8.8E-25 
444 486:2.2E-21 
585 680:1.3E-32 
585 685:5.8E-28 
585 686:2.8E-40 
585 687:5.1E-36 
585 688:1.2E-39 
585 689:2.7E-26 
444 498:1.6E-35 
444 499:1.0E-51 
444 490:1.1E-57 
444 491:1.2E-28 
444 492:4.6E-26 
444 493:7.1E-58 
444 494:1.9E-26 
444 495:5.0E-53 
444 496:6.1E-60 
444 497:1.6E-37 
42 207:2.1E-33 
585 650:1.3E-32 
585 651:3.4E-57 
585 652:3.3E-33 
585 653:2.3E-23 
585 654:1.7E-32 
585 655:6.0E-22 
42 201:3.3E-23 
585 656:5.7E-23 
42 202:1.4E-31 
585 657:7.8E-23 
42 203:2.2E-37 
42 204:1.2E-29 
585 659:9.4E-38 
585 660:5.0E-20 
585 661:1.3E-31 
585 662:5.2E-16 
585 663:2.7E-28 
585 664:7.0E-53 
585 665:1.9E-16 
585 666:5.7E-38 
585 667:4.5E-26 
585 668:9.7E-38 
585 669:3.6E-39 
151 475:3.9E-33 
151 476:1.3E-27 
151 477:4.8E-70 
151 478:6.5E-70 
151 479:7.5E-34 
585 591:4.1E-29 
585 592:3.5E-64 
585 594:0.0 
585 595:9.0E-28 
585 598:6.7E-67 
585 599:4.6E-72 
151 480:5.1E-34 
151 481:5.2E-39 
151 482:2.1E-37 
151 483:3.5E-111 
151 484:1.5E-37 
151 485:4.1E-21 
151 464:2.4E-36 
151 465:2.9E-29 
151 466:1.1E-37 
151 467:1.2E-24 
151 469:1.1E-34 
151 471:6.5E-27 
151 473:6.6E-28 
151 474:4.3E-21 
151 453:1.2E-41 
151 454:4.1E-33 
151 455:6.1E-28 
151 456:6.7E-38 
151 457:1.1E-37 
151 458:4.1E-32 
151 459:8.4E-27 
42 405:3.6E-17 
42 407:2.3E-28 
42 400:2.8E-28 
151 460:2.7E-18 
42 402:1.0E-17 
151 461:2.4E-34 
151 462:4.0E-40 
42 404:1.0E-29 
151 463:6.6E-23 
151 442:1.4E-29 
151 444:8.8E-17 
151 445:5.5E-15 
151 448:8.4E-97 
151 449:5.6E-81 
585 590:9.5E-23 
585 586:1.1E-23 
585 587:5.6E-24 
585 588:1.3E-41 
585 589:4.3E-32 
151 450:1.1E-80 
151 451:6.1E-64 
151 452:3.4E-40 
151 497:1.4E-25 
151 498:1.1E-62 
151 499:5.1E-38 
151 486:4.3E-23 
151 487:3.6E-38 
151 488:7.7E-41 
151 489:3.7E-41 
151 490:1.6E-36 
151 491:5.8E-30 
151 492:4.8E-60 
151 493:1.4E-44 
151 494:3.3E-69 
151 495:2.1E-42 
151 496:7.4E-42 
387 500:1.7E-28 
387 501:6.8E-60 
17 663:5.3E-20 
387 502:2.1E-64 
17 664:9.1E-25 
387 503:6.4E-52 
387 504:4.3E-52 
17 666:1.4E-31 
387 505:3.7E-19 
387 506:5.6E-52 
387 507:7.2E-52 
387 508:7.4E-20 
387 509:1.0E-61 
444 600:1.6E-27 
444 601:1.3E-30 
444 602:2.1E-20 
444 603:1.9E-20 
444 604:1.1E-38 
17 673:1.3E-27 
17 676:2.7E-22 
17 679:4.5E-17 
444 605:3.4E-41 
444 606:1.0E-22 
444 607:1.2E-47 
444 608:1.2E-38 
444 609:3.1E-51 
444 610:1.1E-54 
444 611:1.4E-38 
444 612:1.5E-55 
444 613:1.5E-55 
387 520:1.9E-41 
444 614:3.3E-57 
387 521:4.2E-44 
444 615:1.5E-58 
387 522:2.9E-45 
17 641:1.8E-20 
17 642:3.7E-20 
387 525:5.4E-15 
17 643:3.0E-22 
387 526:6.0E-15 
316 510:2.4E-31 
387 527:1.2E-26 
316 511:1.9E-29 
387 528:1.4E-50 
17 646:2.6E-15 
387 529:5.6E-41 
316 513:6.7E-23 
316 514:4.4E-21 
17 638:4.0E-18 
316 515:7.8E-65 
316 516:8.1E-65 
316 517:2.4E-54 
316 518:1.4E-58 
316 519:5.3E-40 
444 616:1.3E-57 
444 617:7.8E-56 
444 618:2.4E-57 
444 619:2.7E-51 
444 620:2.5E-51 
444 621:2.8E-22 
444 623:8.8E-53 
444 624:2.3E-45 
387 510:6.6E-20 
444 626:1.3E-26 
17 651:9.5E-30 
387 514:2.7E-20 
387 515:4.2E-52 
387 516:7.6E-51 
316 500:4.1E-48 
387 517:8.9E-45 
316 501:5.4E-57 
387 518:2.3E-49 
316 502:1.8E-69 
387 519:6.8E-38 
17 648:4.1E-16 
316 503:1.3E-60 
316 504:1.5E-43 
316 505:4.0E-87 
316 506:1.3E-58 
316 507:2.1E-70 
316 508:1.5E-58 
316 509:6.1E-36 
444 627:3.1E-34 
444 628:2.4E-40 
444 629:5.9E-38 
151 431:1.8E-28 
17 620:3.0E-18 
17 622:4.8E-16 
17 623:1.1E-21 
17 614:1.1E-30 
17 615:5.5E-23 
17 616:1.2E-24 
17 617:1.6E-24 
17 618:8.0E-24 
17 619:3.7E-18 
151 420:2.9E-25 
151 421:2.7E-41 
151 423:2.1E-37 
151 424:1.3E-34 
151 425:9.0E-29 
151 426:3.7E-30 
151 428:2.4E-28 
151 429:1.8E-74 
17 630:4.8E-21 
17 631:1.2E-22 
17 632:1.4E-20 
17 627:1.1E-16 
17 628:9.3E-16 
17 629:7.3E-21 
419 782:3.0E-34 
151 430:1.7E-32 
151 410:8.6E-40 
151 411:1.6E-46 
151 412:5.9E-45 
151 413:1.0E-26 
151 414:1.0E-15 
151 415:6.4E-17 
151 419:1.0E-35 
17 601:3.6E-15 
151 400:2.9E-43 
151 401:3.0E-33 
151 402:5.6E-27 
151 403:7.3E-30 
151 404:2.0E-41 
151 405:6.4E-31 
151 406:3.7E-20 
151 407:1.1E-38 
151 408:2.6E-77 
151 409:2.7E-63 
17 610:2.2E-27 
17 611:5.2E-24 
17 612:9.9E-30 
17 613:4.7E-30 
17 604:3.1E-19 
17 608:1.4E-22 
17 609:2.8E-25 
387 580:1.1E-26 
444 553:8.9E-36 
444 554:2.3E-51 
444 555:7.0E-52 
444 556:2.1E-53 
613 750:6.6E-74 
387 584:2.7E-24 
444 557:2.7E-55 
613 751:2.0E-108 
444 558:3.4E-54 
613 752:3.0E-93 
387 586:5.4E-25 
444 559:5.6E-52 
613 753:1.1E-93 
316 570:2.6E-53 
387 587:5.3E-25 
613 754:6.1E-49 
316 571:4.1E-49 
316 572:1.7E-75 
387 589:1.5E-47 
316 573:3.9E-109 
316 574:4.6E-55 
316 575:9.7E-48 
316 576:2.3E-63 
444 550:1.0E-35 
316 577:6.5E-55 
444 551:7.0E-37 
316 578:1.3E-59 
444 552:1.5E-46 
316 579:9.7E-52 
613 755:5.6E-77 
613 756:8.6E-44 
613 757:4.0E-29 
613 758:6.1E-76 
613 759:4.5E-64 
387 590:1.3E-29 
444 564:3.6E-35 
387 570:9.9E-48 
444 565:3.9E-22 
387 571:3.6E-21 
444 566:2.1E-24 
387 572:1.0E-28 
444 567:1.3E-36 
444 568:8.4E-22 
613 740:4.4E-114 
387 574:1.4E-18 
444 569:7.0E-53 
613 741:1.7E-94 
387 575:1.6E-30 
613 742:1.4E-90 
613 743:2.6E-50 
316 560:6.2E-74 
387 577:6.1E-26 
316 561:7.2E-42 
387 578:9.0E-36 
316 562:2.3E-65 
387 579:2.8E-34 
316 563:3.9E-45 
316 564:1.4E-48 
444 560:1.8E-56 
316 565:1.7E-48 
444 561:3.9E-35 
316 566:8.2E-113 
444 562:1.6E-53 
316 567:0.0 
444 563:3.7E-35 
316 568:3.7E-102 
316 569:2.5E-60 
613 744:6.5E-108 
613 745:1.7E-85 
613 746:2.3E-105 
613 747:4.5E-99 
613 748:3.5E-90 
613 749:4.2E-89 
444 575:1.4E-47 
444 576:2.2E-22 
613 770:7.6E-66 
444 577:6.7E-42 
613 771:1.0E-45 
444 578:4.8E-43 
613 772:2.5E-73 
444 579:9.4E-36 
613 773:1.1E-83 
316 590:4.9E-43 
613 774:4.9E-26 
316 591:1.6E-52 
613 775:1.0E-53 
316 592:4.3E-76 
613 776:1.3E-70 
316 593:5.3E-56 
316 594:4.4E-54 
316 595:9.9E-60 
316 596:9.1E-55 
444 570:3.8E-48 
316 597:2.8E-48 
444 571:6.8E-17 
316 598:6.7E-92 
444 572:2.8E-59 
316 599:5.7E-87 
444 574:4.1E-21 
387 591:1.2E-64 
444 586:1.5E-38 
444 587:9.9E-39 
387 593:3.3E-50 
444 588:1.3E-25 
613 760:4.7E-43 
444 589:4.6E-47 
613 761:7.1E-47 
387 595:3.8E-51 
613 762:5.5E-78 
387 596:3.2E-51 
613 763:2.9E-65 
316 580:2.3E-45 
387 597:1.9E-36 
613 764:2.5E-71 
316 581:6.5E-62 
387 598:6.9E-20 
613 765:5.6E-71 
316 582:2.8E-32 
387 599:7.7E-19 
316 583:5.0E-43 
316 584:9.7E-19 
444 580:4.9E-35 
316 585:6.5E-56 
316 586:8.9E-46 
444 582:1.3E-26 
316 587:1.0E-45 
444 583:1.7E-41 
6 7:0.0 
316 588:0.0 
6 8:0.0 
316 589:5.9E-72 
6 9:1.3E-148 
613 766:5.5E-65 
613 768:1.4E-24 
613 769:1.4E-63 
444 510:2.1E-22 
42 380:1.8E-21 
444 511:5.5E-27 
42 382:1.6E-23 
387 540:4.1E-38 
444 513:4.8E-18 
387 541:3.6E-34 
387 542:4.2E-22 
444 515:5.9E-48 
387 543:3.9E-18 
444 516:8.0E-49 
387 544:1.7E-17 
387 545:1.8E-20 
387 546:1.8E-20 
316 530:8.2E-90 
387 547:8.5E-54 
316 531:1.5E-171 
387 548:1.5E-25 
316 532:9.4E-58 
387 549:1.7E-26 
316 533:8.8E-65 
316 534:2.2E-62 
316 535:6.0E-60 
316 536:3.5E-59 
316 537:1.3E-55 
316 538:2.5E-45 
316 539:2.9E-41 
444 517:2.3E-42 
444 518:1.3E-50 
444 519:3.1E-27 
444 520:1.2E-48 
444 521:1.9E-49 
444 522:1.0E-51 
17 590:4.7E-19 
42 370:1.2E-18 
17 591:2.0E-26 
42 371:4.7E-25 
17 593:2.3E-25 
42 373:1.1E-30 
387 531:1.2E-24 
42 374:2.3E-23 
387 532:5.6E-45 
17 595:1.4E-20 
387 533:4.5E-44 
17 596:6.4E-19 
387 534:2.5E-66 
387 535:1.3E-51 
17 598:1.2E-18 
387 536:2.2E-40 
316 520:6.9E-57 
387 537:2.4E-48 
316 521:4.2E-63 
387 538:2.0E-29 
316 522:9.9E-65 
387 539:2.4E-28 
316 525:1.9E-18 
316 528:1.6E-40 
316 529:2.4E-38 
42 375:8.9E-28 
444 528:7.8E-44 
444 529:6.4E-39 
42 377:9.9E-26 
42 378:7.1E-32 
42 379:4.3E-28 
444 531:1.3E-34 
444 532:2.1E-53 
387 560:7.5E-64 
444 533:7.9E-48 
387 561:6.3E-39 
444 534:6.4E-51 
387 562:1.3E-68 
444 535:1.1E-52 
387 563:6.1E-39 
444 536:4.3E-48 
17 560:1.9E-29 
387 564:5.9E-39 
444 537:1.8E-52 
387 565:6.1E-21 
444 538:7.5E-27 
17 562:1.4E-25 
387 566:4.5E-17 
316 550:4.7E-47 
387 567:8.7E-21 
316 551:0.0 
387 568:1.3E-20 
316 552:5.1E-59 
387 569:2.7E-41 
316 553:3.1E-47 
17 567:4.4E-19 
316 554:6.6E-71 
316 555:2.1E-51 
17 569:1.3E-21 
316 556:5.1E-64 
444 530:1.4E-30 
316 557:8.1E-72 
316 558:1.3E-62 
316 559:1.2E-56 
444 539:7.7E-30 
444 542:2.3E-26 
444 543:2.0E-29 
444 544:2.2E-24 
387 550:8.5E-24 
444 545:1.6E-27 
387 551:4.5E-22 
444 546:1.6E-27 
17 570:3.9E-16 
42 394:2.0E-23 
387 552:7.4E-55 
444 547:3.9E-49 
42 395:4.4E-24 
387 553:7.7E-24 
444 548:1.1E-19 
387 554:1.7E-60 
444 549:7.6E-34 
387 555:2.4E-54 
387 556:1.1E-68 
17 575:1.8E-23 
316 540:1.1E-60 
387 557:8.2E-64 
316 541:6.4E-60 
387 558:3.3E-57 
17 577:6.6E-17 
316 542:3.4E-81 
387 559:2.0E-54 
17 578:1.7E-16 
316 543:9.4E-82 
316 544:7.7E-79 
444 540:1.3E-46 
316 545:2.2E-85 
444 541:3.8E-49 
316 546:2.1E-89 
316 547:1.2E-50 
316 548:2.6E-22 
316 549:1.8E-39 
42 342:5.7E-21 
42 347:3.3E-24 
42 349:2.1E-28 
42 331:4.5E-29 
42 332:1.7E-22 
42 334:2.1E-23 
42 336:2.3E-18 
42 360:1.1E-21 
42 364:4.4E-22 
42 365:1.7E-24 
42 366:1.3E-24 
42 367:6.0E-21 
42 368:3.3E-22 
42 350:1.0E-29 
42 351:2.7E-30 
42 352:4.6E-35 
42 353:1.9E-36 
42 354:2.7E-36 
42 355:6.7E-33 
42 356:3.2E-32 
42 357:3.6E-28 
42 358:1.6E-29 
444 597:7.6E-52 
444 598:1.4E-24 
444 599:3.1E-25 
613 710:1.3E-55 
444 590:5.8E-35 
444 591:1.2E-50 
444 592:3.0E-24 
444 593:2.0E-48 
444 594:4.6E-15 
444 595:8.8E-50 
444 596:6.1E-50 
613 719:7.1E-86 
613 711:1.6E-46 
613 712:3.1E-33 
613 713:2.2E-68 
613 714:9.7E-49 
42 302:8.9E-26 
613 715:5.0E-62 
42 303:1.3E-17 
613 716:5.7E-51 
42 304:2.0E-18 
613 717:3.9E-87 
42 305:4.8E-20 
613 718:6.4E-103 
613 708:5.7E-72 
613 709:1.1E-64 
613 700:2.7E-80 
613 701:2.2E-83 
613 702:6.2E-42 
613 704:3.3E-59 
613 705:1.3E-72 
613 706:1.3E-61 
613 707:5.9E-54 
613 730:3.4E-111 
613 731:2.4E-92 
613 732:4.6E-79 
42 328:5.3E-30 
42 329:2.7E-16 
42 320:1.8E-35 
613 733:1.8E-80 
42 321:3.5E-34 
613 734:1.1E-79 
613 735:2.1E-83 
42 323:2.6E-28 
613 736:1.6E-104 
42 324:6.9E-20 
613 737:1.5E-86 
613 738:1.1E-82 
42 326:1.3E-31 
613 739:7.2E-96 
613 720:3.9E-99 
613 721:5.8E-89 
42 317:5.5E-36 
42 318:1.9E-29 
613 722:1.0E-73 
613 723:3.7E-107 
42 311:3.2E-22 
613 724:2.6E-94 
42 312:6.8E-22 
613 725:1.7E-89 
42 313:3.3E-20 
613 726:8.1E-88 
42 314:2.1E-24 
613 727:8.6E-73 
42 315:3.4E-31 
613 728:4.1E-104 
42 316:6.4E-22 
613 729:5.9E-98 
151 354:1.2E-40 
151 355:9.3E-48 
151 356:1.9E-45 
151 357:6.0E-48 
151 358:1.0E-46 
151 359:3.9E-81 
151 360:2.8E-34 
151 361:7.5E-30 
151 362:1.3E-41 
151 363:6.0E-74 
151 364:7.5E-34 
151 343:2.7E-36 
151 344:5.8E-103 
151 345:5.9E-63 
151 346:8.3E-67 
151 347:1.6E-39 
151 348:1.9E-39 
151 349:2.9E-47 
151 350:2.1E-50 
151 351:3.4E-39 
151 352:2.6E-38 
151 353:1.4E-40 
151 332:9.6E-27 
151 333:3.3E-58 
151 334:2.0E-81 
151 335:4.7E-74 
151 336:4.9E-76 
151 337:4.4E-110 
151 338:5.2E-63 
151 339:9.4E-67 
151 340:3.5E-36 
151 341:5.3E-63 
151 342:7.7E-36 
151 321:3.2E-39 
151 322:6.4E-28 
151 323:4.8E-47 
151 324:1.6E-39 
151 325:2.3E-29 
151 326:4.6E-43 
151 327:1.5E-29 
151 328:1.6E-46 
151 329:4.6E-56 
151 330:9.6E-28 
151 331:7.5E-47 
126 750:5.3E-26 
292 518:0.0 
151 399:1.3E-30 
292 519:1.5E-130 
126 752:4.8E-25 
126 753:3.7E-19 
126 754:1.0E-35 
126 755:6.2E-22 
126 757:1.6E-36 
292 510:5.9E-19 
292 511:2.6E-46 
292 512:9.4E-40 
292 513:1.3E-16 
292 514:2.0E-26 
292 515:0.0 
292 516:0.0 
292 517:0.0 
292 520:0.0 
126 758:1.2E-28 
126 759:5.1E-24 
292 507:0.0 
126 762:4.4E-25 
151 388:9.2E-26 
292 508:4.9E-29 
292 509:2.9E-83 
126 764:3.6E-28 
126 765:5.4E-22 
126 766:6.8E-22 
126 767:2.2E-38 
126 768:1.1E-24 
292 500:1.8E-84 
292 501:7.3E-141 
292 502:2.8E-155 
292 503:0.0 
292 504:0.0 
292 505:8.4E-46 
292 506:0.0 
126 769:6.2E-20 
151 390:5.8E-23 
151 391:2.1E-33 
151 392:3.2E-81 
151 393:5.7E-36 
151 394:5.6E-74 
151 395:3.9E-32 
151 396:9.6E-34 
151 397:4.9E-30 
126 772:3.1E-26 
151 376:1.2E-32 
126 773:1.2E-23 
151 377:1.1E-38 
126 774:2.7E-35 
151 378:2.0E-38 
126 775:5.1E-40 
151 379:6.3E-43 
126 776:4.1E-56 
292 532:0.0 
292 533:0.0 
292 534:0.0 
292 535:0.0 
292 536:9.0E-166 
292 537:0.0 
126 770:6.7E-26 
292 538:2.6E-65 
292 539:2.0E-74 
292 540:0.0 
292 541:7.4E-151 
292 542:5.7E-44 
151 380:5.3E-31 
151 381:1.9E-27 
151 382:4.2E-36 
151 383:3.8E-21 
151 384:1.4E-26 
151 365:6.2E-27 
292 529:5.0E-86 
151 366:4.3E-33 
151 367:5.6E-38 
151 368:4.9E-34 
151 369:1.2E-37 
292 521:0.0 
292 522:0.0 
292 524:1.7E-18 
292 525:7.0E-23 
292 526:1.7E-16 
292 527:1.1E-37 
126 782:5.5E-21 
292 528:5.0E-106 
292 530:2.6E-49 
292 531:2.0E-57 
151 370:5.6E-35 
151 371:1.8E-40 
151 372:3.1E-65 
151 373:2.5E-39 
151 374:6.7E-29 
151 375:2.6E-45 
316 610:4.5E-80 
316 611:0.0 
316 612:2.6E-72 
316 613:4.1E-71 
316 614:3.9E-77 
316 615:1.1E-70 
316 616:1.9E-63 
316 617:1.5E-62 
316 618:7.6E-68 
316 619:4.3E-58 
316 600:7.2E-72 
316 601:9.3E-79 
316 602:2.7E-77 
316 603:2.0E-77 
316 604:5.0E-55 
316 605:2.3E-55 
316 606:2.3E-75 
316 607:4.5E-73 
316 608:0.0 
316 609:6.8E-71 
387 400:5.8E-51 
387 401:4.2E-65 
387 402:3.9E-36 
387 403:3.6E-49 
387 404:1.4E-49 
316 630:2.2E-44 
387 405:9.5E-49 
316 631:2.8E-65 
387 406:4.5E-51 
316 632:6.4E-63 
387 407:1.8E-85 
316 633:3.4E-45 
387 408:3.9E-18 
316 634:5.7E-46 
387 409:1.9E-21 
316 635:1.2E-64 
316 636:2.8E-30 
316 637:4.3E-38 
316 638:2.9E-55 
316 639:1.0E-17 
316 620:2.0E-58 
316 621:6.3E-84 
316 622:3.6E-95 
316 623:5.1E-68 
316 624:7.6E-47 
316 625:2.5E-66 
316 626:9.3E-84 
316 627:0.0 
316 628:2.1E-50 
316 629:2.3E-56 
151 310:1.1E-32 
151 311:3.9E-37 
151 312:1.8E-36 
151 313:2.2E-63 
151 314:2.0E-39 
151 315:5.9E-39 
151 316:1.0E-66 
151 317:1.0E-37 
151 318:1.3E-46 
151 319:5.6E-36 
151 320:4.1E-41 
151 301:4.1E-73 
151 302:4.1E-81 
151 303:1.9E-67 
151 304:2.4E-71 
151 305:4.2E-70 
151 306:1.4E-108 
151 307:7.6E-92 
151 308:4.0E-36 
151 309:6.5E-36 
387 460:4.5E-19 
387 461:5.3E-43 
387 462:7.2E-27 
387 463:4.7E-29 
613 630:6.9E-165 
387 464:3.2E-40 
613 631:0.0 
316 690:2.0E-22 
387 465:1.1E-15 
613 632:9.6E-158 
316 691:2.0E-68 
387 466:3.7E-39 
613 633:4.5E-118 
316 692:4.1E-68 
387 467:1.6E-17 
316 693:1.5E-54 
387 468:2.3E-19 
316 694:8.3E-50 
387 469:4.1E-31 
316 695:0.0 
316 696:8.4E-56 
316 697:1.1E-56 
316 698:1.8E-51 
316 699:4.4E-52 
613 634:1.2E-65 
613 635:2.3E-44 
613 636:1.2E-45 
613 637:1.9E-82 
613 638:1.8E-96 
613 639:8.4E-17 
387 451:1.0E-19 
387 452:5.8E-41 
387 453:3.8E-51 
613 620:0.0 
387 454:1.0E-35 
613 621:4.4E-40 
316 680:1.2E-46 
387 455:3.0E-26 
613 622:7.1E-44 
316 681:1.8E-33 
387 456:6.8E-56 
316 682:6.4E-43 
387 457:2.3E-40 
316 683:1.5E-35 
387 458:7.8E-29 
316 684:3.2E-26 
387 459:2.8E-28 
316 685:3.7E-48 
316 686:1.2E-64 
316 687:4.3E-67 
316 688:2.6E-65 
7 8:2.7E-174 
316 689:1.6E-43 
7 9:1.0E-155 
613 623:1.9E-127 
613 624:0.0 
613 625:3.2E-42 
613 626:1.4E-43 
613 627:6.9E-72 
613 628:1.6E-118 
613 629:0.0 
387 481:3.0E-47 
387 482:4.7E-28 
387 483:4.3E-17 
613 650:3.1E-33 
387 484:4.1E-28 
613 651:1.4E-72 
387 485:2.1E-22 
613 652:1.2E-33 
613 653:3.6E-26 
387 487:7.5E-35 
613 654:3.1E-30 
387 488:1.5E-66 
387 489:1.0E-50 
613 656:9.0E-24 
613 657:2.2E-21 
613 658:9.4E-18 
613 659:3.4E-30 
387 490:6.2E-64 
387 491:4.7E-20 
387 471:1.9E-19 
387 472:3.5E-17 
387 473:2.1E-20 
613 640:2.3E-57 
387 474:5.5E-25 
613 641:6.4E-88 
387 475:9.5E-36 
613 642:4.8E-93 
387 476:3.4E-18 
613 643:7.7E-69 
387 477:1.2E-20 
613 644:8.4E-31 
387 478:1.2E-20 
387 479:1.7E-50 
613 645:2.3E-27 
613 646:2.1E-65 
613 647:6.6E-59 
613 648:6.9E-68 
613 649:8.0E-82 
387 480:8.9E-48 
613 671:4.1E-31 
613 673:7.5E-67 
613 674:1.1E-71 
613 675:7.3E-69 
387 421:2.6E-31 
613 676:5.0E-66 
387 422:6.3E-18 
613 677:1.3E-29 
387 423:6.7E-31 
387 424:4.8E-26 
316 650:2.9E-43 
387 425:4.5E-18 
316 651:0.0 
387 426:8.0E-20 
316 652:3.2E-51 
316 653:1.5E-42 
387 428:2.3E-17 
316 654:3.6E-47 
387 429:7.8E-15 
316 655:7.0E-34 
316 656:2.1E-37 
316 658:3.4E-22 
316 659:1.3E-42 
613 678:3.3E-56 
613 679:1.2E-72 
613 660:1.1E-25 
613 661:9.9E-32 
613 662:7.6E-16 
613 663:7.1E-88 
613 664:5.1E-76 
387 410:5.0E-38 
613 665:1.0E-32 
387 411:4.8E-61 
613 666:2.5E-101 
387 412:3.8E-52 
387 413:8.3E-42 
387 414:2.0E-21 
316 640:1.9E-34 
387 415:7.0E-16 
316 641:4.5E-51 
316 642:2.7E-52 
316 643:0.0 
316 644:4.0E-40 
387 419:2.4E-45 
316 645:1.8E-56 
316 646:2.1E-53 
316 647:7.8E-41 
316 648:1.2E-46 
316 649:6.6E-59 
613 667:2.6E-84 
613 668:1.6E-46 
613 669:2.7E-38 
613 692:2.0E-100 
613 693:2.5E-32 
613 694:1.5E-70 
613 695:1.8E-70 
613 696:1.7E-85 
387 442:8.4E-26 
613 697:6.4E-97 
613 698:9.5E-83 
387 444:4.9E-25 
613 699:8.0E-84 
316 671:4.2E-19 
316 672:2.2E-19 
316 673:0.0 
387 448:7.0E-16 
316 674:0.0 
387 449:6.8E-16 
316 675:1.1E-52 
316 676:0.0 
613 690:3.0E-32 
316 677:4.1E-57 
613 691:7.2E-106 
316 678:4.4E-50 
316 679:2.2E-53 
613 681:2.4E-66 
613 682:2.0E-55 
613 683:4.0E-48 
613 684:3.0E-36 
387 430:4.5E-16 
613 685:1.8E-90 
387 431:2.8E-34 
613 686:3.0E-42 
387 432:3.8E-20 
613 687:1.5E-101 
387 433:1.1E-21 
613 688:1.4E-41 
387 434:1.3E-21 
316 660:1.1E-31 
316 661:4.1E-43 
316 662:7.1E-27 
316 663:9.0E-47 
316 664:0.0 
316 665:4.9E-22 
316 666:4.2E-79 
613 680:5.4E-26 
316 667:3.3E-48 
316 668:4.2E-61 
316 669:5.7E-60 
613 689:5.3E-24 
292 554:3.2E-175 
292 555:0.0 
292 556:0.0 
292 557:0.0 
292 558:0.0 
292 559:0.0 
292 560:0.0 
292 561:0.0 
292 562:0.0 
292 563:0.0 
292 564:0.0 
292 543:5.3E-46 
292 544:4.5E-44 
292 545:3.5E-41 
292 546:9.0E-45 
292 547:0.0 
292 548:3.3E-41 
292 549:9.6E-80 
292 550:5.2E-88 
292 551:8.6E-61 
292 552:0.0 
292 553:1.1E-79 
292 576:1.3E-38 
292 577:2.2E-82 
292 578:4.9E-96 
292 579:2.2E-89 
292 580:1.4E-86 
292 581:8.7E-40 
292 582:1.2E-84 
292 583:1.3E-77 
292 584:1.2E-23 
292 585:5.0E-34 
292 586:9.8E-63 
292 565:1.1E-25 
292 566:1.3E-42 
292 567:1.6E-39 
292 568:3.8E-41 
292 569:1.2E-133 
292 570:0.0 
292 571:4.7E-26 
292 572:4.2E-95 
292 573:7.7E-28 
292 574:2.3E-19 
292 575:1.4E-89 
292 598:4.0E-46 
292 599:1.7E-44 
387 493:1.7E-42 
387 494:1.3E-19 
387 495:9.3E-56 
387 496:1.1E-48 
387 497:9.5E-24 
387 498:2.1E-20 
387 499:3.9E-64 
292 587:8.1E-63 
292 588:2.7E-49 
292 589:1.7E-167 
292 590:6.8E-103 
292 591:0.0 
292 592:1.9E-45 
292 593:2.1E-149 
292 594:1.1E-36 
292 595:6.8E-137 
292 596:2.5E-124 
292 597:2.3E-106 
613 614:0.0 
613 615:0.0 
613 616:0.0 
613 617:0.0 
613 618:0.0 
613 619:0.0 
92 105:1.7E-39 
92 106:1.1E-28 
92 100:3.4E-93 
92 101:2.0E-102 
92 102:3.3E-97 
151 233:1.6E-25 
151 234:1.6E-24 
151 235:9.9E-35 
151 236:5.3E-84 
151 237:1.4E-34 
151 239:1.7E-20 
151 240:3.6E-35 
151 241:2.7E-20 
151 242:1.7E-22 
151 222:1.6E-30 
151 223:1.9E-18 
151 224:7.2E-18 
151 225:1.7E-23 
151 226:6.0E-34 
151 227:1.6E-34 
151 228:8.7E-58 
151 229:1.2E-53 
151 230:5.5E-35 
151 231:4.2E-28 
151 232:2.8E-39 
151 211:9.4E-42 
292 617:0.0 
151 212:3.5E-32 
292 618:0.0 
151 213:7.2E-24 
292 619:1.1E-141 
151 215:7.6E-49 
151 216:9.7E-28 
151 217:3.8E-20 
151 218:3.2E-24 
151 219:4.5E-25 
292 610:0.0 
292 611:2.5E-62 
292 612:0.0 
292 613:0.0 
292 614:0.0 
292 615:0.0 
292 616:0.0 
151 220:1.0E-16 
151 221:3.3E-20 
151 200:1.1E-22 
292 606:2.5E-38 
151 201:4.3E-36 
292 607:1.4E-173 
151 202:9.7E-41 
292 608:3.4E-62 
151 203:2.6E-39 
292 609:3.0E-166 
151 204:3.7E-42 
151 205:0.0 
151 206:4.4E-21 
151 208:1.2E-21 
151 209:6.6E-79 
292 600:9.5E-41 
292 601:9.2E-52 
292 602:4.3E-38 
292 603:3.4E-38 
292 604:1.7E-105 
292 605:1.7E-99 
151 210:8.6E-65 
151 277:3.4E-41 
151 278:3.5E-38 
151 279:3.6E-64 
292 631:0.0 
292 632:0.0 
292 633:1.6E-166 
292 634:8.6E-60 
292 635:4.9E-39 
292 636:3.1E-38 
292 637:6.2E-81 
292 638:7.6E-97 
292 640:1.0E-49 
292 641:1.6E-90 
151 280:6.9E-65 
151 281:5.3E-67 
151 282:1.6E-33 
151 283:3.1E-41 
151 284:7.2E-44 
151 285:1.6E-67 
151 286:4.6E-44 
151 287:1.2E-41 
151 266:3.2E-81 
292 628:3.4E-159 
151 267:1.1E-102 
292 629:1.6E-164 
151 268:5.3E-103 
151 269:1.5E-99 
292 620:4.2E-142 
292 621:2.9E-46 
292 622:2.6E-47 
292 623:1.1E-127 
292 624:2.5E-164 
292 625:6.4E-32 
292 626:1.6E-43 
292 627:3.2E-60 
292 630:7.1E-126 
151 270:1.0E-37 
151 271:1.6E-36 
151 272:1.8E-36 
151 273:2.1E-35 
151 274:2.9E-33 
151 275:2.0E-36 
151 276:1.3E-35 
151 255:3.9E-15 
151 256:2.3E-39 
151 257:2.0E-67 
151 258:3.6E-71 
151 259:1.5E-80 
292 654:1.7E-29 
292 655:3.4E-24 
292 657:1.8E-17 
292 658:3.7E-16 
292 659:3.8E-24 
292 661:3.7E-30 
292 662:3.9E-21 
292 663:2.0E-89 
151 260:9.5E-81 
151 261:1.5E-81 
151 262:6.9E-75 
151 263:2.4E-82 
151 264:1.0E-73 
151 265:1.3E-74 
151 244:1.9E-28 
151 245:2.1E-19 
151 246:7.2E-17 
151 247:6.8E-18 
151 248:5.3E-40 
151 249:1.4E-44 
292 642:3.7E-93 
292 643:2.9E-68 
292 644:4.1E-28 
292 645:1.6E-28 
292 646:1.6E-72 
292 647:9.5E-60 
292 648:2.6E-81 
292 649:1.9E-86 
292 650:1.1E-33 
292 651:3.7E-66 
292 652:4.2E-34 
151 250:3.6E-39 
151 251:4.3E-15 
151 252:4.4E-39 
151 253:1.6E-32 
316 730:4.3E-58 
316 731:2.1E-47 
316 732:2.9E-55 
316 733:1.8E-60 
316 734:2.6E-58 
316 735:3.4E-54 
316 736:7.7E-60 
316 737:5.0E-63 
316 738:5.1E-57 
316 739:3.1E-47 
316 720:5.0E-61 
316 721:4.4E-59 
316 722:1.7E-52 
316 723:5.4E-56 
316 724:1.5E-50 
316 725:1.3E-46 
316 726:3.1E-55 
316 727:4.0E-33 
316 728:1.3E-61 
316 729:1.3E-51 
316 750:3.8E-52 
316 751:5.8E-56 
316 752:8.6E-53 
316 753:4.8E-51 
316 754:3.3E-30 
316 755:4.0E-50 
316 756:2.1E-28 
316 757:2.6E-25 
316 758:7.0E-45 
316 759:7.8E-42 
316 740:3.5E-59 
316 741:6.1E-50 
316 742:7.3E-57 
316 743:8.5E-31 
316 744:5.4E-62 
316 745:1.4E-63 
316 746:6.5E-57 
316 747:5.4E-61 
316 748:4.8E-69 
316 749:8.1E-59 
316 710:3.4E-48 
316 711:3.7E-45 
316 712:1.3E-27 
316 713:3.5E-50 
316 714:1.1E-56 
316 715:3.7E-56 
316 717:7.4E-67 
316 718:2.7E-58 
316 719:1.6E-61 
316 700:3.1E-60 
316 701:5.1E-62 
8 9:0.0 
316 702:2.4E-28 
316 704:1.1E-44 
316 705:5.0E-58 
316 706:5.4E-54 
316 707:5.0E-49 
316 708:1.4E-62 
316 709:6.2E-60 
42 182:2.9E-21 
42 184:9.7E-24 
42 185:1.5E-28 
42 186:8.0E-18 
42 187:3.6E-21 
42 188:8.1E-23 
42 189:9.9E-17 
42 170:3.9E-35 
42 173:1.7E-21 
42 174:3.5E-22 
42 175:2.8E-23 
42 176:3.2E-17 
42 179:5.7E-21 
42 191:5.8E-20 
42 190:9.8E-18 
585 717:3.4E-33 
585 718:1.6E-26 
585 719:1.1E-22 
316 770:6.7E-44 
316 771:1.9E-31 
316 772:1.3E-41 
316 773:9.1E-50 
316 775:1.1E-78 
316 776:1.3E-64 
42 144:1.2E-21 
42 145:6.6E-22 
585 710:2.6E-25 
42 147:2.4E-26 
585 713:6.2E-28 
585 714:9.6E-24 
585 716:1.4E-17 
585 728:1.1E-28 
585 729:3.9E-30 
316 760:1.1E-34 
316 761:1.2E-32 
316 762:3.0E-50 
316 763:1.3E-53 
316 764:5.8E-53 
316 765:3.6E-50 
316 766:1.0E-39 
316 768:2.1E-20 
316 769:6.9E-47 
585 720:6.1E-31 
42 134:4.0E-29 
585 721:5.9E-30 
42 135:8.2E-20 
585 723:1.3E-26 
585 724:2.1E-28 
585 725:2.1E-27 
42 139:4.6E-39 
585 726:1.1E-31 
585 727:1.3E-15 
42 160:2.4E-30 
42 161:1.5E-27 
42 162:3.0E-25 
42 163:1.7E-21 
42 164:7.3E-18 
42 165:1.2E-15 
42 167:3.3E-15 
42 168:1.4E-28 
42 150:4.6E-42 
42 153:4.9E-23 
316 782:4.3E-28 
42 156:1.1E-23 
42 157:6.2E-41 
585 700:4.3E-28 
585 701:7.1E-24 
42 159:1.2E-39 
585 702:5.1E-16 
292 675:8.8E-71 
292 676:1.8E-59 
292 677:1.8E-29 
292 678:1.1E-73 
292 679:4.9E-68 
42 108:1.6E-16 
292 680:1.7E-22 
292 681:3.0E-64 
292 682:8.1E-63 
292 683:6.7E-49 
292 684:2.0E-28 
585 751:5.3E-27 
292 685:7.0E-97 
585 752:2.4E-29 
42 100:4.2E-149 
585 753:2.5E-28 
42 101:7.3E-176 
42 102:1.1E-161 
585 755:6.5E-23 
42 105:9.6E-58 
585 758:3.1E-29 
42 106:1.9E-23 
585 759:4.1E-26 
292 664:6.3E-68 
292 665:7.5E-29 
292 666:3.2E-105 
292 667:1.3E-93 
292 668:1.3E-45 
292 669:4.2E-37 
292 671:2.7E-28 
585 760:9.9E-19 
292 672:8.7E-18 
585 761:7.3E-27 
292 673:7.9E-71 
585 762:5.3E-24 
292 674:4.0E-58 
585 763:8.4E-28 
585 764:1.8E-33 
585 765:9.4E-30 
585 766:2.7E-20 
585 769:7.4E-32 
151 299:6.4E-33 
585 739:2.8E-26 
292 697:1.0E-94 
292 698:2.8E-96 
292 699:4.0E-85 
585 731:7.8E-30 
585 732:3.9E-33 
585 733:1.1E-28 
42 125:1.3E-31 
585 734:2.0E-35 
42 126:3.9E-39 
585 735:2.9E-27 
585 736:2.4E-27 
585 737:1.1E-25 
585 738:4.5E-31 
151 288:1.8E-40 
151 289:2.2E-43 
292 686:1.7E-37 
292 687:8.1E-96 
292 688:3.8E-37 
292 690:6.6E-29 
292 691:6.8E-114 
292 692:4.3E-96 
292 693:3.2E-36 
292 694:1.2E-73 
292 695:4.3E-61 
585 740:1.0E-25 
151 290:6.2E-47 
292 696:4.5E-94 
585 741:4.1E-27 
151 291:1.4E-39 
585 742:1.8E-32 
151 292:2.8E-46 
151 293:1.0E-44 
585 744:5.7E-26 
151 294:4.1E-46 
585 745:1.3E-22 
151 295:1.9E-46 
585 746:1.7E-33 
151 296:1.0E-42 
585 747:5.7E-31 
151 297:1.2E-35 
585 748:2.3E-33 
151 298:4.7E-28 
585 749:9.8E-30 
387 388:7.6E-20 
387 389:8.7E-23 
387 390:1.8E-17 
387 391:1.9E-49 
387 392:7.1E-17 
585 770:1.5E-27 
585 771:8.0E-27 
585 772:4.8E-26 
585 775:1.2E-25 
585 776:3.4E-34 
387 393:2.0E-51 
387 394:1.0E-22 
387 395:1.7E-45 
387 396:9.0E-27 
387 397:2.3E-32 
387 398:1.8E-18 
387 399:2.4E-32 
585 782:6.4E-27 
126 554:6.1E-40 
126 556:3.8E-44 
126 557:3.2E-40 
126 558:1.1E-25 
67 691:7.8E-37 
67 692:8.8E-36 
67 695:3.9E-22 
126 551:1.5E-31 
126 563:1.4E-23 
126 564:2.9E-26 
126 566:1.8E-31 
126 568:2.5E-15 
126 569:2.8E-25 
126 560:4.5E-40 
126 561:1.6E-22 
126 562:5.7E-40 
126 575:3.5E-22 
126 578:6.7E-41 
126 579:4.9E-23 
67 673:1.6E-21 
126 570:3.4E-26 
67 674:6.5E-25 
126 572:6.4E-32 
67 676:2.2E-24 
126 585:8.0E-25 
126 588:2.5E-25 
126 589:7.9E-32 
126 580:1.5E-31 
126 581:6.8E-15 
151 156:1.5E-25 
151 157:1.0E-35 
267 717:6.9E-39 
151 158:3.2E-36 
267 718:1.3E-34 
151 159:3.8E-37 
267 719:2.3E-33 
126 515:4.8E-36 
126 516:2.7E-29 
126 517:4.7E-20 
151 160:8.2E-49 
126 518:7.7E-29 
151 161:2.5E-43 
267 710:1.2E-22 
126 519:1.2E-19 
151 162:1.9E-47 
151 163:9.7E-36 
267 712:2.0E-21 
151 164:1.1E-25 
267 713:1.8E-30 
151 165:7.3E-23 
267 714:1.4E-33 
151 166:7.6E-36 
267 715:9.5E-33 
126 520:1.1E-21 
267 728:2.9E-38 
126 521:4.1E-32 
267 729:9.5E-43 
126 522:2.3E-25 
126 528:2.5E-20 
267 720:6.1E-37 
267 721:1.4E-33 
267 722:6.2E-33 
151 152:1.6E-80 
267 723:6.4E-43 
151 153:4.1E-23 
267 724:5.4E-38 
151 154:1.8E-79 
267 725:5.8E-46 
151 155:2.1E-45 
267 726:9.8E-38 
126 531:4.1E-20 
126 532:1.5E-28 
126 533:1.9E-26 
126 534:3.9E-34 
126 535:1.8E-37 
126 536:9.5E-28 
126 537:1.3E-27 
292 300:3.8E-38 
126 538:3.9E-16 
126 541:1.1E-27 
126 542:3.6E-16 
126 543:1.5E-17 
267 707:6.2E-31 
126 544:9.2E-20 
267 708:7.8E-28 
126 546:5.3E-18 
126 540:1.7E-28 
267 700:5.4E-33 
267 701:1.7E-34 
267 702:3.1E-21 
267 704:4.2E-34 
67 611:6.2E-27 
67 612:8.9E-28 
67 613:8.2E-28 
67 614:6.3E-27 
67 615:1.9E-23 
67 616:3.0E-20 
67 617:1.4E-19 
67 618:1.8E-20 
88 556:2.6E-36 
88 558:7.6E-17 
267 750:3.4E-33 
267 751:6.1E-43 
67 608:2.2E-24 
267 752:1.0E-47 
67 609:9.8E-27 
267 753:1.2E-37 
267 754:4.0E-17 
267 755:3.8E-38 
267 756:2.3E-20 
267 757:5.8E-17 
267 758:3.5E-37 
267 759:2.7E-42 
88 560:9.7E-31 
67 624:6.3E-23 
88 562:3.5E-34 
67 627:3.4E-17 
67 629:3.3E-24 
88 567:4.9E-18 
88 569:2.7E-26 
67 620:2.2E-18 
267 760:3.6E-24 
267 762:1.1E-32 
67 619:2.3E-18 
267 763:3.2E-32 
267 764:7.4E-38 
267 765:2.8E-36 
267 768:3.6E-17 
267 769:4.4E-33 
267 738:2.2E-27 
267 739:3.1E-41 
88 532:3.0E-18 
88 535:1.1E-21 
88 537:4.0E-19 
267 730:1.0E-39 
267 731:1.3E-37 
267 732:4.9E-41 
267 733:2.4E-40 
267 734:7.0E-33 
267 735:1.0E-36 
267 736:3.4E-32 
267 737:2.7E-37 
267 749:1.2E-33 
88 540:1.2E-22 
88 541:8.0E-23 
67 604:1.6E-19 
67 605:3.8E-19 
267 740:4.1E-42 
267 741:3.1E-40 
267 742:9.6E-38 
267 743:5.3E-18 
267 744:1.9E-34 
267 745:3.1E-33 
267 746:1.0E-38 
267 747:5.4E-37 
267 748:8.2E-40 
126 596:1.6E-27 
126 597:8.7E-20 
126 598:7.6E-22 
126 599:1.3E-19 
88 515:3.2E-18 
126 590:2.1E-24 
88 516:2.7E-20 
126 591:2.7E-37 
67 651:7.7E-23 
88 517:5.4E-19 
126 592:1.7E-24 
126 593:4.5E-37 
126 594:2.7E-27 
126 595:3.2E-33 
67 669:5.2E-18 
88 520:1.8E-18 
88 521:3.6E-15 
88 522:2.1E-16 
67 664:4.5E-26 
67 633:7.8E-22 
67 630:2.7E-25 
67 631:5.5E-25 
67 632:7.4E-17 
267 770:9.2E-31 
267 772:2.1E-34 
267 773:2.5E-36 
267 775:2.1E-43 
267 776:3.4E-35 
67 648:9.0E-16 
88 500:4.2E-21 
88 501:4.5E-22 
88 502:9.9E-28 
88 503:5.1E-22 
67 641:7.1E-16 
88 507:3.2E-21 
67 642:7.7E-16 
67 643:5.8E-25 
267 782:2.0E-28 
337 701:1.8E-34 
337 702:5.0E-21 
337 704:3.3E-35 
337 705:2.2E-31 
337 707:1.0E-29 
539 740:2.3E-65 
539 741:1.4E-58 
539 742:8.7E-49 
539 743:5.1E-25 
539 744:3.3E-45 
539 745:3.9E-39 
539 746:7.5E-45 
539 747:2.4E-43 
337 700:1.1E-33 
539 748:1.8E-43 
539 749:4.0E-43 
292 389:2.6E-20 
337 712:3.5E-19 
337 713:4.9E-31 
337 714:4.8E-42 
337 715:9.3E-35 
337 717:4.2E-42 
337 718:2.1E-36 
539 750:5.5E-35 
337 719:5.7E-36 
539 751:2.2E-63 
292 392:1.7E-41 
539 752:5.4E-56 
292 393:5.6E-148 
539 753:1.5E-57 
292 394:7.0E-62 
539 754:3.6E-24 
292 395:0.0 
539 755:4.4E-42 
292 396:1.6E-80 
539 756:6.2E-32 
292 397:1.7E-100 
292 398:1.3E-56 
337 710:2.6E-21 
539 758:6.1E-33 
292 399:1.9E-92 
337 711:3.2E-27 
539 759:1.2E-35 
292 390:9.8E-16 
292 391:0.0 
88 496:7.2E-21 
88 497:2.9E-20 
88 498:1.3E-26 
88 499:1.2E-30 
337 723:4.0E-40 
337 724:2.6E-39 
337 725:1.7E-42 
337 726:6.7E-40 
337 728:4.6E-34 
539 760:1.3E-32 
337 729:2.5E-40 
539 762:6.5E-46 
539 763:5.0E-41 
539 764:5.1E-46 
539 765:1.6E-40 
539 766:3.3E-22 
337 720:2.3E-37 
337 721:1.4E-41 
539 769:1.8E-35 
337 722:4.0E-37 
88 493:3.8E-26 
337 734:1.5E-30 
337 735:8.9E-40 
337 736:4.1E-34 
337 737:5.6E-37 
337 738:1.1E-27 
539 770:7.8E-43 
337 739:1.6E-40 
539 772:7.5E-30 
539 773:2.4E-51 
539 775:7.4E-35 
539 776:1.1E-37 
337 730:7.4E-39 
337 731:4.7E-36 
337 732:8.3E-44 
337 733:8.4E-43 
88 476:4.4E-15 
88 479:5.3E-26 
337 745:4.8E-36 
337 746:5.2E-39 
337 747:2.2E-37 
337 748:5.5E-44 
337 749:2.3E-41 
337 740:7.0E-42 
337 741:1.9E-39 
337 742:1.2E-39 
337 743:6.3E-17 
337 744:1.8E-36 
88 484:6.6E-21 
88 488:8.8E-20 
88 489:2.4E-19 
337 756:1.4E-20 
337 757:3.7E-22 
337 758:2.1E-37 
337 759:4.4E-44 
337 750:7.3E-37 
337 751:7.7E-41 
337 752:5.7E-44 
337 753:4.5E-39 
337 754:9.1E-17 
337 755:2.7E-39 
88 480:5.2E-25 
88 481:2.0E-28 
88 482:9.4E-21 
88 453:1.0E-32 
88 454:2.6E-19 
88 458:2.2E-20 
337 767:5.1E-17 
88 459:1.3E-15 
337 768:6.6E-22 
337 769:8.1E-35 
337 760:9.8E-25 
337 762:1.8E-33 
337 763:4.7E-35 
337 764:1.4E-37 
337 765:7.2E-39 
337 766:1.6E-23 
88 461:1.2E-20 
88 462:2.3E-23 
88 463:2.1E-18 
88 465:3.9E-16 
88 468:3.9E-18 
337 770:1.8E-27 
337 772:2.7E-34 
337 773:4.7E-34 
337 775:2.8E-37 
337 776:5.5E-33 
292 312:1.4E-172 
292 313:3.5E-62 
292 314:1.8E-166 
292 315:0.0 
292 316:2.8E-62 
292 317:0.0 
292 318:0.0 
292 319:2.4E-87 
337 782:3.0E-24 
292 320:0.0 
292 321:0.0 
292 322:5.0E-78 
151 189:1.0E-40 
292 309:3.2E-95 
126 601:3.6E-18 
126 602:2.3E-21 
126 603:9.9E-22 
292 301:1.3E-44 
292 302:5.8E-46 
292 303:1.6E-46 
292 304:7.6E-43 
292 305:4.3E-49 
292 306:5.9E-38 
292 307:3.3E-39 
292 308:1.5E-92 
151 190:8.1E-31 
292 310:4.8E-105 
151 191:1.6E-32 
292 311:5.1E-171 
126 604:6.4E-30 
151 192:4.2E-22 
126 605:5.8E-27 
151 193:2.2E-23 
126 606:4.0E-22 
151 194:1.3E-21 
126 607:8.2E-39 
151 195:1.4E-37 
126 608:8.5E-31 
151 196:8.8E-26 
126 609:3.7E-35 
151 197:1.2E-22 
151 199:1.0E-42 
151 178:6.0E-106 
151 179:2.1E-33 
126 610:6.6E-43 
126 611:1.5E-33 
126 612:1.8E-44 
126 613:1.7E-44 
126 614:1.9E-44 
292 334:4.0E-46 
292 335:1.1E-44 
292 336:1.3E-43 
292 337:7.3E-38 
292 338:1.7E-62 
292 339:1.4E-62 
292 340:9.3E-108 
292 341:1.2E-62 
292 342:5.9E-98 
292 343:5.0E-108 
151 180:3.0E-20 
292 344:7.7E-41 
126 615:5.3E-32 
151 181:1.7E-63 
126 616:2.0E-32 
151 182:3.7E-42 
126 617:1.9E-31 
151 183:4.7E-33 
126 618:1.1E-29 
151 184:9.1E-36 
126 619:2.3E-31 
151 185:6.9E-19 
151 186:1.3E-31 
151 187:1.3E-32 
151 188:1.3E-38 
151 167:1.9E-54 
151 168:3.6E-36 
126 620:2.1E-31 
151 169:8.0E-76 
126 621:2.6E-33 
126 622:4.7E-31 
126 623:1.9E-28 
126 624:1.7E-39 
126 625:1.6E-23 
292 323:0.0 
292 324:2.2E-159 
292 325:4.7E-129 
292 326:0.0 
292 327:1.1E-111 
292 328:0.0 
292 329:1.6E-36 
292 330:3.9E-84 
292 331:0.0 
292 332:2.3E-123 
292 333:4.9E-26 
126 626:6.1E-25 
151 170:3.0E-31 
126 627:1.2E-31 
151 171:1.5E-48 
126 628:2.2E-26 
151 172:2.6E-38 
126 629:2.6E-40 
151 173:4.4E-35 
151 174:5.4E-34 
151 175:1.9E-34 
151 176:4.0E-20 
151 177:1.5E-35 
292 356:0.0 
292 357:0.0 
292 358:0.0 
292 359:3.1E-30 
292 360:0.0 
292 361:1.6E-93 
292 362:1.8E-39 
292 363:1.4E-46 
292 364:2.4E-152 
292 365:0.0 
292 366:3.0E-130 
292 345:1.4E-62 
292 346:1.4E-62 
292 347:8.9E-168 
292 348:0.0 
292 349:0.0 
292 350:0.0 
292 351:0.0 
292 352:0.0 
292 353:0.0 
292 354:0.0 
292 355:0.0 
21 100:0.0 
21 101:0.0 
21 102:0.0 
21 105:3.8E-61 
21 106:5.9E-36 
21 107:4.5E-21 
292 378:0.0 
21 108:1.7E-23 
292 379:2.0E-160 
292 381:2.9E-58 
292 382:4.6E-137 
292 383:2.6E-53 
292 384:7.6E-106 
292 385:3.9E-35 
292 386:2.9E-29 
292 387:1.8E-54 
292 388:2.6E-15 
292 380:4.6E-160 
292 367:4.8E-125 
292 368:3.3E-145 
292 369:3.9E-73 
292 370:3.1E-96 
292 371:2.7E-124 
292 372:1.2E-55 
292 373:0.0 
292 374:7.6E-151 
292 375:0.0 
292 376:5.3E-74 
292 377:9.4E-158 
126 673:5.5E-36 
469 709:3.1E-40 
67 579:1.2E-16 
126 674:9.7E-22 
126 675:4.5E-23 
21 124:2.3E-24 
126 676:1.1E-42 
21 125:3.9E-36 
126 677:3.9E-18 
21 126:2.4E-45 
126 678:1.3E-25 
126 679:2.9E-17 
469 701:4.3E-60 
469 702:9.2E-27 
67 573:2.8E-16 
469 704:1.4E-50 
469 705:2.5E-48 
469 706:9.4E-44 
67 576:3.4E-24 
469 707:3.4E-45 
469 708:1.7E-40 
469 700:2.9E-62 
21 110:1.6E-18 
67 589:2.5E-19 
126 685:5.2E-25 
21 112:1.1E-24 
126 686:6.3E-19 
126 687:1.1E-56 
126 688:3.1E-15 
88 604:1.9E-16 
88 605:7.0E-19 
126 681:4.7E-23 
126 682:2.0E-18 
88 608:7.1E-23 
21 143:6.0E-22 
126 695:4.2E-26 
21 144:1.3E-27 
67 557:5.9E-24 
126 696:2.9E-21 
21 145:3.1E-34 
67 558:4.2E-18 
126 697:5.1E-30 
21 147:3.1E-29 
21 148:1.4E-21 
469 723:1.6E-66 
469 724:1.0E-66 
67 550:2.5E-17 
469 725:9.6E-58 
67 551:7.5E-25 
469 726:7.8E-66 
67 552:1.5E-15 
126 691:1.7E-57 
469 727:1.8E-35 
67 553:1.9E-17 
126 692:1.7E-57 
469 728:1.4E-75 
126 693:4.0E-19 
469 729:3.2E-69 
126 694:6.5E-29 
469 720:5.9E-70 
469 721:1.3E-52 
469 722:1.4E-58 
754 770:1.9E-20 
754 772:3.5E-16 
754 773:1.0E-22 
754 774:4.1E-18 
754 775:9.8E-43 
21 140:1.3E-16 
754 776:1.4E-33 
21 141:4.9E-35 
21 142:3.9E-18 
754 768:4.1E-22 
67 568:2.1E-15 
754 769:3.6E-20 
21 134:3.3E-37 
21 137:1.7E-38 
21 139:7.3E-41 
469 712:9.6E-32 
469 713:3.5E-51 
469 714:1.4E-38 
469 715:1.9E-58 
469 716:1.7E-32 
469 717:3.4E-60 
469 718:4.4E-68 
469 719:2.3E-70 
362 396:2.5E-27 
362 397:3.4E-28 
362 398:1.0E-23 
362 399:4.0E-30 
469 710:5.5E-37 
469 711:1.5E-43 
754 762:3.9E-24 
754 763:4.3E-21 
754 764:1.7E-19 
754 765:1.1E-20 
754 767:1.7E-18 
21 165:3.6E-21 
754 757:7.6E-43 
21 166:1.6E-31 
126 630:6.7E-39 
754 758:7.5E-20 
21 167:5.3E-24 
126 631:5.6E-35 
754 759:8.5E-22 
21 168:6.0E-33 
126 632:4.4E-34 
126 633:1.2E-25 
126 634:4.6E-23 
126 635:2.7E-23 
469 745:3.0E-70 
469 746:4.1E-66 
469 747:4.4E-70 
362 391:3.6E-17 
469 748:8.9E-61 
362 392:5.5E-51 
469 749:8.8E-53 
362 393:1.4E-31 
362 394:7.0E-166 
362 395:1.1E-33 
469 740:1.7E-68 
469 741:3.9E-65 
469 742:6.4E-69 
469 743:7.1E-35 
469 744:3.4E-72 
126 637:8.4E-22 
126 638:4.5E-33 
21 160:1.0E-42 
21 161:2.2E-37 
21 162:3.6E-27 
21 163:1.0E-26 
754 755:1.8E-36 
21 164:2.2E-17 
754 756:1.6E-113 
21 154:9.8E-19 
126 640:4.7E-16 
267 606:0.0 
21 155:3.7E-47 
126 641:8.0E-28 
267 607:6.8E-37 
21 156:3.2E-33 
126 642:9.6E-30 
267 608:2.5E-78 
21 157:4.6E-43 
126 643:3.5E-37 
267 609:1.4E-38 
21 159:1.0E-53 
126 645:2.4E-20 
126 646:1.3E-21 
126 647:1.1E-19 
469 734:1.9E-55 
469 735:4.1E-55 
469 736:5.4E-77 
362 380:2.5E-38 
469 737:3.1E-68 
362 381:2.2E-23 
469 738:2.1E-54 
362 382:4.5E-43 
469 739:3.9E-70 
362 384:9.8E-38 
362 374:3.4E-33 
362 375:1.0E-44 
362 376:2.4E-31 
362 377:3.0E-39 
362 378:2.5E-32 
469 730:8.1E-67 
362 379:1.1E-43 
469 731:5.9E-72 
469 732:6.8E-64 
469 733:1.6E-58 
126 649:1.4E-26 
267 600:1.9E-71 
267 601:4.9E-75 
21 150:1.1E-47 
267 602:0.0 
21 151:3.2E-16 
267 603:0.0 
21 152:3.5E-24 
267 604:4.4E-39 
21 153:3.6E-26 
267 605:9.8E-41 
21 187:1.5E-27 
126 651:7.0E-40 
292 419:1.1E-176 
21 188:7.6E-30 
21 189:5.0E-36 
292 411:0.0 
469 767:8.8E-23 
67 593:5.4E-28 
292 412:0.0 
469 768:8.7E-26 
292 413:0.0 
469 769:2.5E-52 
67 595:6.7E-26 
292 414:5.7E-37 
67 596:6.6E-18 
292 415:1.5E-44 
362 370:2.3E-34 
67 597:3.5E-20 
292 416:9.1E-44 
362 371:1.4E-41 
362 372:6.9E-171 
292 418:8.7E-26 
362 373:2.2E-42 
362 363:1.7E-59 
362 364:3.1E-33 
469 760:1.9E-36 
362 365:8.1E-39 
469 761:1.1E-41 
362 366:2.4E-38 
469 762:5.5E-59 
362 367:7.4E-43 
469 763:7.2E-59 
362 368:4.6E-33 
469 764:8.9E-61 
292 420:2.8E-56 
362 369:2.6E-32 
469 765:1.4E-68 
67 591:4.6E-32 
292 421:3.3E-107 
469 766:3.5E-54 
126 659:3.6E-15 
21 180:2.3E-18 
21 181:2.2E-21 
21 182:1.5E-29 
21 183:7.9E-22 
21 184:2.8E-35 
21 185:1.2E-24 
21 186:4.0E-31 
21 176:5.1E-26 
292 408:2.9E-45 
21 177:1.4E-35 
126 663:3.8E-33 
292 409:4.8E-66 
21 178:8.6E-17 
126 664:1.7E-32 
21 179:9.1E-26 
126 665:2.3E-16 
126 666:1.4E-57 
126 667:5.8E-24 
126 669:2.1E-21 
292 400:0.0 
469 756:5.9E-32 
292 401:9.9E-152 
469 757:9.3E-26 
292 402:1.6E-125 
469 758:5.1E-56 
292 403:1.9E-146 
469 759:7.7E-56 
292 404:5.4E-166 
292 405:9.9E-144 
292 406:3.4E-91 
292 407:0.0 
469 750:1.3E-58 
469 751:4.8E-67 
469 752:9.5E-63 
469 753:9.1E-67 
469 754:2.2E-30 
292 410:0.0 
469 755:4.5E-57 
21 170:6.4E-41 
21 171:1.7E-24 
21 172:1.0E-26 
21 173:1.6E-30 
21 174:9.0E-33 
21 175:8.3E-39 
267 639:3.2E-26 
88 673:7.6E-32 
88 674:1.2E-28 
88 676:4.2E-25 
88 678:7.0E-19 
88 679:1.6E-16 
469 782:1.3E-16 
267 630:8.5E-38 
267 631:1.6E-42 
267 632:4.9E-40 
267 633:4.1E-29 
267 634:2.0E-32 
267 635:5.3E-78 
267 636:3.4E-33 
267 637:9.5E-28 
267 638:8.1E-38 
67 501:6.0E-17 
21 199:9.5E-31 
67 502:1.2E-21 
67 503:1.8E-21 
88 685:8.8E-21 
67 506:5.3E-15 
67 507:4.5E-21 
88 687:8.9E-39 
67 500:1.8E-24 
469 770:3.6E-60 
469 771:1.3E-40 
469 772:4.3E-53 
469 773:1.4E-67 
469 774:6.0E-28 
469 775:1.1E-46 
267 640:3.4E-27 
469 776:3.1E-56 
267 641:8.1E-26 
21 190:1.0E-18 
267 642:5.7E-26 
21 191:1.8E-31 
267 643:3.9E-76 
267 644:5.5E-47 
267 645:1.6E-48 
267 646:1.1E-33 
21 195:1.2E-32 
267 647:6.2E-32 
21 196:6.9E-20 
267 648:5.2E-32 
267 649:9.2E-35 
267 617:1.0E-41 
267 618:8.2E-43 
267 619:1.3E-38 
88 651:2.4E-27 
267 610:6.9E-43 
267 611:7.0E-78 
267 612:1.7E-41 
267 613:1.7E-41 
267 614:5.9E-42 
267 615:3.5E-40 
267 616:5.1E-40 
267 628:1.2E-39 
267 629:1.5E-33 
88 663:9.7E-23 
88 664:6.1E-28 
88 666:5.1E-32 
88 668:1.0E-18 
88 669:9.3E-17 
267 620:1.4E-38 
267 621:4.6E-134 
267 622:1.7E-156 
267 623:5.4E-53 
267 624:1.6E-32 
267 625:4.8E-94 
267 626:1.6E-77 
267 627:3.2E-73 
67 534:7.8E-19 
67 535:2.8E-20 
67 537:7.9E-24 
88 630:1.1E-19 
67 539:2.0E-17 
88 631:8.7E-31 
88 632:1.6E-20 
88 637:6.7E-15 
67 532:3.4E-20 
67 533:7.2E-23 
539 700:6.2E-51 
267 671:1.4E-16 
539 701:1.1E-51 
267 672:5.6E-17 
539 702:3.2E-22 
267 673:6.6E-66 
267 674:3.1E-80 
539 704:2.1E-26 
267 675:2.8E-32 
267 676:2.9E-73 
539 706:2.9E-33 
267 677:2.6E-50 
539 707:1.4E-30 
267 678:2.2E-32 
539 708:6.2E-29 
267 679:4.3E-24 
539 709:1.4E-29 
88 643:1.3E-32 
88 646:3.9E-20 
88 647:3.7E-16 
67 540:6.0E-26 
67 541:1.4E-21 
267 680:5.3E-56 
539 710:3.1E-23 
267 681:1.5E-23 
539 711:3.7E-26 
267 682:2.3E-31 
267 683:5.3E-31 
539 713:3.0E-28 
267 684:1.4E-22 
539 714:4.2E-25 
267 685:4.9E-35 
539 715:1.4E-37 
267 686:3.5E-50 
539 716:5.3E-21 
267 687:1.2E-46 
539 717:3.7E-43 
267 688:6.6E-48 
539 718:7.2E-44 
267 689:2.0E-44 
539 719:6.2E-39 
67 515:1.4E-18 
67 517:2.6E-16 
67 518:2.6E-25 
88 611:1.4E-24 
88 612:5.8E-28 
88 613:5.9E-28 
88 615:4.4E-23 
88 617:8.1E-20 
88 618:8.4E-19 
88 619:1.5E-18 
88 609:1.5E-23 
539 720:2.4E-43 
539 721:1.2E-42 
539 722:6.0E-35 
539 723:4.6E-64 
267 650:1.3E-46 
539 724:3.7E-57 
267 651:8.1E-73 
539 725:2.3E-53 
267 652:2.0E-53 
539 726:4.6E-44 
267 653:6.7E-48 
539 727:5.9E-32 
267 654:3.1E-51 
539 728:1.0E-49 
267 655:4.7E-31 
539 729:2.0E-52 
267 656:3.2E-46 
267 657:4.5E-33 
267 658:9.6E-34 
267 659:7.7E-51 
88 620:1.2E-18 
88 621:2.7E-26 
88 622:5.7E-15 
88 623:6.4E-34 
88 624:1.6E-18 
88 628:4.2E-20 
88 629:2.6E-25 
67 522:8.9E-20 
539 730:2.3E-69 
539 731:7.6E-60 
539 732:8.0E-48 
539 733:1.5E-42 
267 660:3.6E-28 
539 734:9.0E-45 
267 661:7.9E-42 
539 735:2.7E-41 
267 662:2.4E-29 
539 736:3.0E-50 
267 663:5.5E-36 
539 737:4.5E-40 
267 664:7.6E-71 
539 738:4.1E-41 
267 665:8.8E-17 
539 739:1.2E-51 
267 666:1.1E-45 
267 667:3.8E-30 
267 668:1.6E-57 
267 669:5.9E-66 
172 173:4.8E-106 
172 174:5.1E-108 
172 175:3.8E-155 
172 176:4.5E-88 
172 177:4.0E-86 
172 178:2.0E-42 
539 620:2.5E-67 
539 621:5.0E-38 
539 622:2.9E-31 
539 623:1.1E-53 
539 624:1.3E-57 
539 625:2.0E-27 
539 626:5.9E-23 
539 627:9.2E-29 
539 628:2.4E-62 
539 629:5.0E-58 
172 182:8.4E-115 
172 183:1.5E-89 
172 184:1.7E-106 
172 185:3.4E-34 
172 186:1.2E-95 
172 187:2.2E-98 
172 188:5.9E-91 
172 189:3.3E-105 
172 180:4.0E-92 
172 181:2.1E-49 
539 630:2.4E-53 
539 631:1.7E-68 
539 632:4.4E-73 
539 633:5.1E-55 
539 634:7.2E-30 
539 635:3.9E-29 
539 637:3.8E-57 
539 638:9.5E-55 
172 179:4.5E-111 
337 602:0.0 
337 603:0.0 
337 604:2.9E-37 
337 605:6.9E-41 
337 606:0.0 
337 607:5.4E-41 
337 608:4.0E-77 
539 640:9.7E-41 
337 609:4.1E-42 
539 641:2.2E-48 
539 642:2.3E-49 
267 690:3.5E-21 
539 643:9.7E-43 
267 691:6.9E-39 
267 692:8.8E-40 
539 645:3.1E-24 
267 693:6.6E-40 
539 646:9.3E-50 
267 694:3.2E-35 
539 647:9.8E-50 
267 695:2.8E-80 
337 600:2.0E-78 
539 648:7.4E-43 
267 696:3.1E-37 
337 601:4.7E-78 
539 649:1.2E-51 
267 697:1.3E-35 
267 698:2.4E-34 
267 699:2.5E-31 
337 613:8.8E-46 
337 614:5.4E-45 
337 615:3.9E-41 
337 616:8.9E-39 
337 617:6.2E-40 
337 618:5.4E-42 
539 650:1.3E-20 
337 619:3.3E-42 
539 651:1.1E-42 
539 652:3.7E-28 
539 653:4.0E-24 
539 654:3.0E-20 
539 657:3.0E-19 
337 610:9.7E-49 
337 611:1.8E-77 
539 659:1.9E-20 
337 612:7.0E-46 
88 593:2.0E-19 
88 595:1.5E-22 
88 596:6.9E-18 
337 624:4.1E-34 
337 625:4.9E-99 
337 626:4.4E-85 
337 627:4.1E-71 
337 628:5.5E-37 
539 660:1.0E-22 
337 629:1.0E-33 
539 661:8.4E-23 
539 663:4.7E-31 
539 664:1.3E-44 
539 665:7.7E-16 
539 666:4.1E-36 
539 667:6.5E-53 
337 620:2.8E-42 
539 668:2.9E-32 
337 621:2.9E-137 
539 669:1.9E-23 
337 622:2.8E-167 
337 623:2.7E-52 
88 591:2.1E-23 
337 635:2.3E-81 
337 636:9.3E-36 
337 637:8.3E-31 
337 638:8.1E-37 
337 639:1.2E-26 
539 671:1.0E-24 
539 673:1.5E-45 
539 674:5.8E-43 
539 675:1.1E-50 
539 676:2.3E-37 
539 677:4.3E-28 
337 630:1.9E-35 
539 678:4.0E-50 
337 631:4.5E-42 
539 679:4.5E-35 
337 632:4.1E-41 
337 633:2.6E-26 
337 634:1.0E-30 
88 572:6.2E-16 
337 646:6.3E-34 
337 647:2.7E-33 
337 648:4.4E-32 
539 680:6.3E-17 
337 649:1.2E-34 
539 681:2.6E-39 
539 682:1.5E-41 
539 683:5.2E-29 
539 684:4.0E-28 
539 685:7.7E-48 
539 686:3.2E-35 
539 687:1.4E-37 
337 640:2.7E-26 
539 688:6.3E-24 
337 641:2.3E-26 
539 689:1.5E-26 
337 642:5.6E-27 
337 643:1.2E-84 
337 644:3.0E-45 
337 645:2.2E-48 
88 570:1.2E-16 
88 582:3.6E-17 
88 583:8.6E-21 
337 657:4.0E-35 
337 658:1.2E-33 
539 690:1.2E-18 
337 659:1.6E-54 
539 691:8.1E-48 
539 692:3.1E-44 
539 693:5.0E-30 
539 694:3.4E-31 
539 695:7.8E-43 
539 696:9.1E-44 
539 697:1.3E-51 
337 650:3.4E-44 
539 698:9.2E-50 
337 651:2.5E-79 
539 699:3.8E-44 
337 652:3.0E-51 
337 653:2.5E-45 
337 654:1.2E-47 
337 655:1.3E-31 
337 656:3.9E-49 
126 713:9.0E-41 
292 433:1.0E-28 
337 668:9.5E-59 
292 434:7.1E-24 
337 669:2.2E-65 
292 436:4.8E-24 
292 437:1.7E-18 
292 438:4.5E-19 
292 439:5.1E-79 
362 471:5.6E-21 
362 472:1.4E-15 
337 660:4.3E-28 
362 462:3.6E-39 
337 661:5.9E-43 
362 463:4.7E-29 
337 662:3.0E-27 
362 464:5.8E-37 
337 663:6.3E-33 
362 465:5.3E-34 
292 440:2.0E-17 
337 664:7.8E-76 
362 466:6.5E-38 
337 665:1.6E-17 
362 467:1.5E-25 
292 442:6.1E-63 
337 666:4.5E-45 
362 468:1.0E-23 
292 443:2.1E-20 
337 667:7.3E-29 
362 469:1.8E-40 
126 714:4.4E-18 
126 717:3.3E-47 
126 718:5.0E-31 
126 719:3.0E-52 
126 720:1.8E-44 
126 721:2.7E-45 
126 722:3.5E-25 
126 724:1.1E-19 
292 422:2.7E-43 
337 679:5.9E-25 
292 423:2.6E-96 
292 424:2.3E-67 
292 425:7.0E-80 
292 426:9.7E-66 
292 428:5.8E-74 
362 460:1.4E-27 
292 429:4.5E-23 
362 461:2.5E-44 
337 671:1.7E-17 
362 451:2.1E-170 
337 672:1.3E-15 
362 452:5.1E-34 
337 673:8.9E-68 
362 453:1.3E-41 
337 674:2.6E-79 
362 454:2.8E-29 
337 675:2.1E-28 
362 455:3.0E-34 
292 430:6.4E-66 
337 676:1.7E-79 
362 456:1.2E-38 
292 431:1.2E-70 
337 677:5.4E-47 
362 457:1.5E-40 
292 432:1.6E-25 
337 678:5.7E-34 
362 458:1.9E-33 
126 725:2.4E-19 
362 459:5.2E-28 
126 726:8.7E-50 
126 727:4.2E-42 
126 728:2.9E-36 
126 729:1.0E-21 
126 730:8.4E-36 
126 731:1.5E-18 
126 732:4.2E-28 
126 733:3.0E-48 
126 734:3.3E-42 
126 735:3.9E-42 
292 455:1.4E-73 
292 456:0.0 
292 457:3.8E-159 
292 458:6.6E-139 
292 459:7.7E-150 
362 450:1.6E-47 
337 682:2.7E-30 
337 683:1.4E-26 
292 460:3.8E-46 
337 684:1.8E-20 
362 442:7.4E-25 
292 461:2.7E-150 
337 685:3.9E-37 
292 462:6.6E-92 
337 686:5.5E-52 
362 444:4.4E-22 
292 463:2.6E-74 
337 687:8.1E-45 
292 464:0.0 
337 688:3.4E-50 
292 465:2.9E-53 
337 689:9.8E-43 
126 736:8.6E-28 
362 448:7.2E-38 
126 737:6.3E-55 
362 449:8.3E-57 
126 738:6.4E-43 
126 739:4.5E-22 
337 680:1.4E-57 
337 681:1.7E-25 
126 740:4.5E-32 
126 741:1.3E-15 
126 742:3.0E-37 
126 743:1.3E-23 
126 744:2.5E-35 
126 745:2.9E-54 
126 746:3.1E-57 
292 444:3.0E-55 
292 445:8.7E-22 
292 446:3.8E-29 
292 448:6.1E-25 
292 449:2.6E-41 
337 693:1.2E-37 
337 694:4.9E-32 
362 430:2.6E-35 
337 695:4.7E-86 
362 431:6.8E-33 
292 450:8.3E-38 
337 696:8.2E-37 
292 451:6.7E-62 
337 697:3.3E-34 
292 452:0.0 
337 698:2.0E-35 
292 453:0.0 
337 699:1.4E-32 
292 454:0.0 
126 747:1.7E-44 
126 748:1.0E-47 
126 749:1.4E-45 
362 439:3.3E-20 
337 690:1.1E-21 
337 691:5.1E-37 
337 692:1.3E-43 
21 202:7.3E-32 
21 203:2.6E-34 
21 204:4.0E-37 
21 205:6.4E-16 
292 477:5.6E-62 
21 207:1.7E-46 
292 478:2.3E-62 
292 479:0.0 
21 209:2.9E-17 
292 480:0.0 
292 481:0.0 
292 482:1.6E-79 
362 420:1.4E-21 
362 421:4.8E-46 
292 484:1.1E-81 
362 422:5.7E-17 
292 485:1.4E-61 
362 423:5.7E-35 
292 486:1.1E-55 
362 424:3.5E-30 
292 487:5.6E-102 
362 425:2.4E-36 
362 426:5.0E-31 
362 428:8.1E-41 
362 429:4.3E-39 
292 466:6.6E-113 
292 467:1.5E-62 
292 468:6.9E-58 
292 469:5.2E-91 
292 470:3.4E-23 
292 471:9.5E-48 
292 472:3.4E-36 
362 410:3.8E-36 
292 473:6.6E-52 
362 411:7.9E-47 
292 474:2.1E-52 
362 412:3.1E-33 
292 475:1.2E-148 
362 413:4.4E-25 
292 476:2.4E-50 
362 415:1.2E-19 
362 416:1.3E-20 
362 419:4.2E-31 
172 193:1.3E-45 
21 221:6.9E-20 
172 194:2.7E-49 
21 222:9.5E-19 
172 195:4.3E-97 
172 196:2.0E-76 
172 197:5.2E-54 
172 198:8.4E-71 
21 226:2.6E-34 
172 199:9.5E-120 
21 227:5.5E-33 
21 228:4.7E-15 
292 499:0.0 
21 229:2.4E-16 
172 190:4.0E-80 
172 191:6.5E-124 
172 192:3.9E-44 
362 400:2.2E-45 
362 401:1.7E-41 
362 402:9.8E-28 
362 403:9.6E-43 
362 404:4.2E-39 
362 405:1.7E-39 
362 407:3.5E-41 
362 408:1.4E-62 
362 409:9.0E-169 
21 210:3.4E-17 
21 211:1.3E-46 
21 213:3.0E-20 
126 700:1.2E-27 
21 215:4.7E-40 
126 701:3.7E-23 
292 488:0.0 
21 218:6.6E-29 
292 489:3.9E-174 
292 491:2.2E-66 
292 492:5.2E-31 
292 493:7.4E-157 
292 494:8.8E-42 
292 495:0.0 
292 496:9.6E-170 
292 497:2.8E-73 
292 498:1.3E-49 
126 704:5.7E-45 
126 705:4.2E-20 
126 708:8.2E-42 
126 709:3.8E-37 
292 490:1.2E-155 
67 457:4.2E-25 
126 310:1.1E-29 
67 458:6.3E-21 
126 311:1.4E-37 
126 312:7.6E-38 
126 313:3.3E-31 
126 314:1.1E-34 
126 315:3.0E-43 
126 316:1.0E-33 
126 317:6.7E-44 
67 450:2.1E-21 
88 713:1.0E-33 
67 452:3.5E-24 
67 453:4.9E-25 
88 715:4.5E-16 
67 455:4.4E-16 
88 717:6.7E-28 
67 456:8.6E-26 
88 708:4.0E-29 
88 709:4.0E-26 
126 318:4.5E-32 
126 319:5.6E-27 
67 468:1.3E-15 
126 321:2.5E-43 
67 469:8.3E-19 
126 322:2.2E-20 
126 323:3.4E-31 
126 324:1.6E-33 
126 325:6.2E-30 
126 326:2.3E-31 
126 327:2.1E-25 
126 328:1.5E-28 
67 461:1.6E-24 
67 462:6.6E-27 
67 464:1.3E-19 
88 727:4.5E-19 
67 466:2.3E-23 
88 729:2.8E-20 
126 320:3.8E-44 
126 332:1.8E-28 
126 333:5.0E-19 
126 334:4.9E-21 
126 335:5.9E-22 
126 336:8.3E-18 
126 337:1.6E-19 
126 338:1.6E-30 
126 339:6.8E-33 
469 602:3.4E-48 
469 603:2.7E-48 
469 604:4.3E-77 
469 605:6.4E-68 
67 431:3.5E-24 
469 606:5.1E-46 
469 607:9.1E-99 
126 330:1.5E-19 
469 608:2.0E-57 
126 331:2.5E-32 
469 609:2.4E-97 
469 600:3.6E-34 
469 601:3.3E-36 
126 344:4.5E-24 
126 345:2.4E-30 
67 449:1.6E-21 
126 346:7.2E-33 
126 347:5.9E-35 
126 348:1.3E-29 
126 349:4.9E-33 
88 704:1.9E-23 
88 705:1.1E-20 
67 444:6.6E-15 
88 706:2.5E-23 
126 341:1.5E-30 
88 707:3.0E-20 
126 342:3.5E-27 
67 493:1.1E-20 
469 624:5.4E-66 
469 625:2.0E-33 
469 626:2.8E-31 
67 496:4.2E-20 
469 627:2.3E-52 
469 628:2.4E-76 
469 629:4.9E-68 
67 499:4.6E-24 
469 620:3.5E-88 
67 490:3.8E-27 
469 621:1.6E-45 
469 622:2.5E-49 
469 623:1.0E-94 
423 428:2.7E-52 
423 429:5.0E-24 
469 613:2.3E-98 
469 614:2.1E-101 
469 615:2.1E-93 
469 616:1.3E-93 
469 617:6.0E-94 
469 618:4.9E-96 
469 619:7.3E-88 
469 610:6.8E-98 
469 611:1.5E-57 
469 612:1.1E-98 
423 424:5.2E-58 
423 425:3.1E-50 
423 426:2.1E-68 
67 479:3.4E-23 
423 439:1.5E-46 
469 646:1.3E-43 
469 647:1.4E-40 
469 648:8.8E-53 
469 649:6.2E-77 
67 475:9.9E-27 
67 477:2.0E-26 
67 478:2.2E-26 
469 640:1.2E-40 
469 641:1.6E-64 
469 642:5.0E-66 
469 643:6.4E-54 
469 644:5.0E-27 
423 430:8.1E-50 
469 645:3.1E-28 
423 431:8.0E-105 
423 432:1.9E-17 
423 433:2.4E-20 
423 434:1.0E-23 
423 436:1.3E-20 
423 438:5.9E-15 
126 301:5.0E-20 
126 302:1.5E-21 
126 304:2.5E-17 
126 305:4.5E-15 
126 306:4.1E-21 
67 482:2.5E-16 
469 635:2.3E-31 
469 636:2.1E-42 
67 484:1.8E-16 
469 637:4.7E-47 
469 638:6.3E-67 
469 639:1.8E-20 
67 487:2.2E-21 
67 488:2.7E-20 
67 489:4.2E-20 
469 630:6.4E-62 
469 631:1.2E-89 
469 632:8.2E-79 
67 480:5.1E-22 
423 440:1.8E-18 
469 633:4.2E-56 
469 634:1.8E-46 
126 307:1.1E-20 
423 442:4.1E-51 
126 308:5.1E-28 
423 443:7.3E-19 
126 309:5.3E-28 
423 444:1.3E-47 
423 445:1.4E-19 
423 446:2.9E-18 
423 447:3.3E-16 
423 448:1.3E-34 
423 449:1.9E-32 
126 398:7.8E-22 
126 399:2.5E-32 
172 210:9.0E-31 
172 211:1.1E-83 
469 668:1.9E-44 
469 669:1.5E-36 
126 392:6.8E-19 
126 393:1.8E-30 
126 394:2.5E-37 
126 395:3.6E-25 
126 396:2.6E-21 
126 397:2.3E-21 
172 209:6.1E-44 
469 661:8.2E-26 
469 662:6.5E-19 
469 663:2.8E-61 
469 664:2.1E-64 
469 665:3.0E-26 
469 666:9.0E-73 
469 667:4.7E-58 
172 201:1.7E-98 
172 202:1.9E-89 
172 203:1.9E-93 
172 204:4.8E-73 
172 205:8.4E-40 
172 206:1.2E-40 
172 207:1.0E-75 
172 208:2.1E-80 
172 220:4.0E-18 
172 221:3.1E-90 
172 222:1.0E-83 
469 657:1.1E-22 
469 658:3.8E-16 
469 659:2.0E-25 
469 650:1.1E-23 
469 651:1.8E-56 
469 652:4.8E-29 
469 653:1.2E-21 
469 654:3.5E-27 
469 655:1.1E-26 
469 656:1.8E-20 
172 212:0.0 
172 213:6.0E-52 
172 214:1.7E-60 
172 215:5.8E-104 
172 216:2.5E-100 
172 217:1.5E-87 
172 218:6.9E-34 
172 219:1.6E-37 
88 774:2.3E-28 
88 775:2.7E-28 
88 776:1.5E-28 
469 682:2.9E-41 
469 683:1.3E-36 
469 684:3.0E-24 
469 685:3.7E-62 
469 686:8.4E-43 
469 687:1.4E-71 
469 688:4.8E-40 
469 680:7.4E-21 
469 681:1.0E-51 
88 782:1.2E-23 
172 200:7.8E-58 
469 679:1.7E-50 
469 671:1.6E-21 
469 673:1.2E-61 
469 674:2.0E-57 
469 675:2.2E-54 
469 676:3.5E-55 
469 677:5.4E-28 
469 678:5.7E-41 
126 354:7.1E-45 
126 355:4.7E-30 
126 356:5.0E-33 
126 357:1.7E-33 
126 358:3.5E-30 
67 419:1.3E-27 
88 754:4.1E-19 
88 757:8.5E-34 
126 350:3.4E-32 
67 410:9.2E-20 
126 351:2.5E-41 
67 411:2.8E-19 
126 352:1.7E-43 
67 412:2.9E-21 
126 353:4.5E-45 
126 365:1.2E-25 
126 366:7.4E-33 
126 367:1.6E-28 
126 368:9.0E-29 
88 762:4.6E-20 
126 369:2.2E-21 
88 763:3.1E-18 
88 764:5.7E-17 
88 765:1.3E-23 
88 767:5.9E-38 
88 768:2.1E-17 
126 360:1.5E-23 
126 361:1.8E-25 
67 421:1.1E-21 
126 363:2.6E-17 
67 423:1.9E-20 
126 364:1.0E-28 
469 693:2.0E-26 
469 694:1.3E-48 
469 695:5.5E-59 
469 696:1.8E-59 
469 697:7.9E-64 
469 698:6.4E-62 
469 699:1.4E-59 
469 690:4.2E-27 
469 691:3.0E-62 
469 692:9.3E-58 
126 376:2.1E-25 
126 377:1.4E-40 
126 378:3.6E-33 
126 379:1.5E-47 
88 730:2.4E-21 
88 731:1.4E-21 
88 733:2.6E-30 
126 370:3.2E-24 
126 371:1.9E-26 
88 737:1.2E-32 
126 372:7.0E-37 
88 738:2.1E-30 
126 373:3.6E-44 
88 739:8.6E-18 
126 374:5.3E-39 
126 375:2.9E-36 
539 600:4.9E-29 
539 601:2.6E-32 
539 602:1.7E-30 
539 603:1.6E-30 
539 604:2.6E-41 
539 605:6.2E-38 
539 606:5.6E-27 
539 607:1.5E-59 
539 608:3.2E-41 
539 609:7.1E-67 
67 403:6.6E-21 
67 404:9.5E-23 
67 405:1.9E-19 
88 740:2.5E-21 
67 407:3.0E-32 
88 741:1.3E-20 
67 408:3.0E-19 
88 742:2.4E-20 
126 380:2.5E-36 
88 746:6.4E-27 
126 381:1.1E-27 
88 748:2.6E-27 
126 383:1.4E-19 
126 384:1.2E-20 
67 400:5.6E-22 
67 401:2.7E-21 
539 610:6.0E-72 
539 611:2.6E-41 
539 612:1.8E-71 
539 613:1.7E-71 
539 614:1.0E-71 
539 615:1.3E-77 
539 616:2.4E-75 
539 617:4.5E-74 
539 618:1.5E-77 
539 619:3.2E-67 
172 292:1.3E-102 
172 293:1.4E-103 
172 294:6.9E-106 
172 295:6.0E-104 
172 296:2.2E-104 
172 297:7.9E-130 
172 298:1.6E-66 
172 299:2.0E-70 
172 290:1.2E-107 
172 291:1.8E-91 
172 289:3.3E-107 
172 270:3.7E-104 
172 271:7.0E-104 
172 272:8.7E-129 
172 273:1.2E-128 
172 274:6.1E-136 
172 275:7.7E-133 
172 276:1.3E-129 
172 277:2.7E-99 
172 267:4.6E-42 
172 268:6.2E-42 
172 281:1.3E-58 
172 282:1.5E-136 
172 283:3.8E-104 
172 284:3.0E-99 
172 285:3.3E-60 
172 286:7.6E-103 
172 287:6.7E-103 
172 288:6.8E-102 
172 280:4.9E-60 
172 278:2.6E-104 
172 279:1.1E-58 
172 250:1.1E-122 
172 251:1.5E-29 
172 252:7.7E-123 
172 253:1.1E-118 
172 254:5.7E-56 
172 255:8.2E-19 
539 540:4.5E-66 
539 541:7.8E-62 
539 542:1.3E-29 
539 543:2.1E-29 
539 544:7.3E-29 
539 545:1.6E-25 
539 546:3.1E-29 
539 547:4.7E-57 
539 549:1.5E-33 
172 245:1.2E-40 
172 246:1.9E-37 
172 247:1.0E-29 
172 248:1.0E-90 
172 249:7.9E-50 
172 260:2.1E-48 
172 261:8.9E-43 
172 262:1.3E-41 
172 263:1.9E-46 
172 264:2.4E-46 
172 265:4.6E-47 
172 266:2.2E-48 
539 550:1.1E-30 
539 551:1.4E-38 
539 552:4.1E-68 
539 553:1.0E-30 
539 554:6.5E-63 
539 555:1.1E-62 
539 556:6.1E-68 
539 557:2.0E-66 
539 558:7.2E-72 
539 559:4.5E-67 
172 256:1.2E-100 
172 257:4.6E-44 
172 258:2.8E-44 
172 259:4.2E-48 
88 692:1.9E-31 
88 695:1.1E-31 
88 696:4.7E-20 
172 230:4.7E-97 
172 231:3.1E-87 
172 232:1.5E-86 
172 233:2.4E-72 
539 560:9.7E-70 
539 561:1.2E-51 
539 562:4.7E-68 
539 563:1.4E-54 
539 564:2.7E-58 
539 565:3.5E-26 
539 566:1.2E-22 
539 567:1.7E-28 
539 568:2.0E-27 
539 569:1.5E-62 
172 223:2.1E-46 
172 224:8.9E-78 
172 225:4.3E-44 
172 226:6.8E-109 
172 227:1.4E-144 
172 228:2.3E-34 
172 229:6.2E-42 
88 691:9.8E-35 
172 240:5.6E-76 
172 241:1.8E-61 
172 242:2.0E-63 
172 243:9.1E-46 
172 244:4.2E-29 
539 570:1.8E-65 
539 572:4.4E-52 
539 574:4.8E-17 
539 575:2.2E-34 
539 576:3.3E-19 
539 577:1.8E-42 
539 578:1.7E-45 
539 579:2.3E-69 
172 234:2.0E-53 
172 235:9.2E-87 
172 236:1.7E-39 
172 237:4.4E-103 
172 238:4.7E-49 
172 239:4.9E-55 
539 580:9.7E-78 
539 581:5.7E-22 
539 582:2.7E-56 
539 583:2.6E-36 
539 584:2.2E-23 
539 585:1.0E-16 
539 586:2.7E-39 
539 587:3.0E-39 
539 588:1.3E-27 
539 589:4.9E-67 
539 590:7.0E-51 
539 591:5.2E-65 
539 592:1.0E-21 
539 593:1.7E-61 
539 595:1.2E-56 
539 596:2.8E-49 
539 597:6.8E-55 
539 598:1.1E-35 
539 599:3.4E-32 
67 394:6.5E-24 
67 395:9.7E-25 
67 399:6.2E-15 
564 598:1.9E-43 
564 599:3.0E-43 
67 393:4.9E-25 
564 590:1.8E-76 
564 591:1.7E-118 
564 592:1.6E-32 
564 593:1.2E-111 
564 594:1.2E-31 
564 595:3.6E-96 
564 596:5.1E-86 
564 597:7.9E-73 
564 576:1.7E-36 
564 577:2.0E-57 
564 578:1.6E-62 
564 579:2.6E-74 
564 570:5.7E-128 
564 571:3.5E-27 
564 572:1.8E-72 
564 573:5.7E-18 
564 574:1.5E-18 
564 575:7.6E-57 
564 587:8.8E-43 
564 588:2.4E-36 
564 589:9.9E-104 
564 580:6.5E-78 
564 581:4.2E-41 
564 582:5.0E-72 
564 583:1.0E-52 
564 584:2.6E-23 
564 585:2.0E-28 
564 586:7.8E-43 
564 565:8.9E-25 
564 566:9.6E-34 
564 567:1.0E-34 
564 568:1.4E-40 
564 569:2.5E-101 
126 431:6.9E-22 
67 338:2.3E-23 
67 339:6.6E-27 
634 690:5.3E-23 
634 691:3.1E-46 
634 692:1.0E-50 
634 693:1.9E-21 
634 694:1.1E-43 
634 695:1.3E-46 
67 331:2.5E-22 
634 696:3.1E-48 
634 697:9.7E-52 
634 698:1.1E-54 
634 699:2.7E-45 
126 430:8.9E-19 
67 347:9.6E-25 
67 348:5.0E-19 
67 349:9.5E-24 
126 444:1.0E-16 
126 449:9.8E-24 
634 681:1.1E-44 
634 682:4.1E-35 
67 340:3.8E-22 
634 683:2.9E-31 
67 341:2.4E-23 
634 684:1.7E-22 
634 685:2.3E-45 
67 343:4.5E-22 
634 686:1.0E-25 
634 687:4.7E-48 
67 345:1.7E-24 
634 688:7.3E-19 
67 346:4.3E-28 
67 314:3.2E-27 
126 453:6.1E-49 
126 454:3.1E-27 
67 316:7.5E-27 
126 455:4.5E-22 
67 317:2.0E-27 
126 456:7.8E-39 
67 318:1.9E-22 
126 457:1.9E-38 
67 319:3.1E-20 
126 458:1.4E-31 
126 459:7.9E-21 
67 310:1.2E-19 
126 450:1.9E-17 
126 451:1.3E-35 
67 313:2.5E-24 
126 452:6.9E-26 
126 464:3.2E-26 
67 326:1.2E-19 
126 465:5.0E-18 
67 327:2.8E-16 
126 466:1.7E-25 
67 328:4.9E-21 
126 468:2.1E-25 
126 469:4.2E-28 
67 320:2.6E-27 
67 321:2.5E-27 
67 322:1.5E-16 
126 461:9.5E-36 
67 323:8.9E-21 
67 324:6.8E-23 
126 463:1.0E-28 
469 503:2.0E-89 
67 373:5.1E-22 
469 504:2.3E-39 
67 374:4.2E-21 
469 505:3.2E-43 
634 651:8.5E-45 
67 375:5.7E-23 
469 506:9.9E-44 
469 507:3.1E-89 
67 377:2.1E-25 
469 508:1.3E-33 
67 378:1.1E-19 
469 509:3.6E-45 
67 379:5.8E-31 
634 656:9.3E-18 
469 500:2.3E-74 
469 501:1.7E-72 
67 371:6.6E-17 
469 502:4.5E-95 
126 400:3.6E-41 
126 401:2.3E-33 
126 402:5.9E-26 
126 403:5.7E-36 
126 404:1.6E-38 
126 405:4.5E-32 
67 384:1.5E-18 
634 640:4.5E-36 
634 641:9.0E-49 
634 642:6.7E-49 
634 643:1.5E-50 
634 646:1.1E-34 
634 647:1.6E-37 
634 648:3.8E-36 
634 649:7.0E-43 
126 406:9.5E-23 
126 407:3.6E-38 
126 408:6.2E-20 
126 409:6.4E-31 
67 358:7.6E-21 
126 410:1.8E-26 
126 411:5.8E-37 
126 412:9.1E-30 
126 413:3.2E-24 
126 416:1.2E-15 
67 350:4.4E-24 
469 525:1.4E-16 
634 671:2.5E-16 
67 352:2.2E-25 
469 527:6.1E-21 
634 673:1.4E-47 
67 353:3.5E-27 
469 528:8.4E-49 
634 674:1.5E-45 
67 354:5.1E-27 
469 529:1.9E-43 
634 675:3.6E-41 
67 355:4.8E-24 
634 676:7.0E-45 
67 356:1.0E-19 
67 357:1.0E-23 
634 678:1.4E-28 
634 679:6.6E-37 
469 520:1.2E-73 
469 521:5.6E-81 
469 522:4.0E-89 
126 419:3.4E-39 
126 420:3.8E-18 
126 421:3.2E-33 
126 422:4.4E-16 
126 423:6.2E-24 
126 424:2.2E-18 
126 426:2.9E-19 
469 514:1.9E-21 
469 515:1.2E-85 
634 661:9.4E-23 
67 363:3.7E-17 
469 516:1.3E-81 
67 364:2.1E-25 
469 517:2.8E-82 
634 663:5.3E-45 
67 365:7.7E-20 
469 518:3.9E-81 
634 664:2.3E-44 
469 519:3.3E-56 
634 665:1.4E-19 
634 666:1.7E-44 
67 368:1.6E-25 
634 667:3.2E-52 
634 668:4.6E-29 
634 669:8.7E-30 
469 510:4.3E-20 
469 511:2.1E-38 
469 512:1.3E-23 
67 360:2.1E-19 
469 513:1.3E-16 
126 428:3.7E-23 
172 330:6.1E-118 
172 331:1.5E-111 
172 332:2.4E-82 
469 547:3.5E-43 
469 548:5.5E-33 
469 549:3.4E-60 
469 540:8.3E-84 
469 541:7.0E-80 
469 542:1.2E-36 
469 543:4.7E-42 
469 544:3.2E-40 
469 545:1.9E-38 
469 546:5.2E-41 
172 322:1.1E-116 
172 323:4.1E-105 
172 324:6.9E-106 
172 325:6.1E-86 
172 326:1.5E-102 
172 327:2.3E-80 
172 328:1.0E-108 
172 329:8.2E-27 
172 340:2.5E-139 
172 341:5.3E-61 
172 342:1.4E-138 
172 343:1.5E-139 
469 536:3.2E-76 
564 705:2.6E-37 
469 537:1.8E-84 
564 706:4.4E-40 
469 538:2.8E-42 
564 707:3.4E-28 
469 539:3.1E-38 
564 708:9.1E-33 
564 709:3.3E-32 
469 530:2.5E-38 
469 531:3.4E-47 
564 700:1.7E-64 
469 532:2.6E-80 
564 701:9.1E-64 
469 533:3.5E-84 
564 702:4.7E-29 
469 534:9.4E-83 
469 535:1.3E-86 
564 704:5.3E-39 
172 333:4.4E-24 
172 334:2.1E-48 
172 335:7.1E-46 
172 336:1.6E-45 
172 337:6.8E-42 
172 338:5.6E-61 
172 339:4.5E-61 
172 310:7.3E-133 
469 569:6.9E-99 
172 308:1.5E-140 
469 561:8.2E-69 
172 309:1.6E-140 
469 562:2.3E-89 
469 563:1.3E-72 
469 564:3.4E-77 
469 565:1.6E-27 
469 566:3.8E-45 
469 567:2.5E-32 
469 568:9.8E-37 
172 300:2.1E-33 
172 301:3.4E-47 
172 302:1.5E-49 
172 303:2.1E-45 
172 304:9.1E-45 
172 305:1.5E-47 
172 306:2.9E-41 
172 307:8.6E-38 
469 560:8.5E-100 
172 320:1.2E-107 
172 321:2.6E-105 
469 558:9.6E-87 
469 559:4.2E-89 
172 319:6.5E-143 
469 550:5.6E-63 
469 551:9.3E-58 
469 552:4.8E-44 
469 553:3.5E-63 
469 554:2.0E-96 
469 555:5.0E-83 
469 556:5.6E-89 
469 557:1.4E-95 
172 311:5.3E-104 
172 312:6.0E-104 
172 313:1.1E-59 
172 314:2.0E-105 
172 315:7.0E-104 
172 316:1.1E-59 
172 317:4.7E-103 
172 318:9.1E-111 
126 475:5.3E-26 
126 477:2.1E-33 
126 478:6.2E-34 
126 479:3.0E-33 
126 471:7.0E-22 
126 473:5.1E-19 
126 474:2.2E-20 
469 583:1.8E-53 
469 584:1.5E-25 
469 585:1.5E-35 
469 586:1.8E-51 
469 587:2.5E-51 
469 588:5.0E-43 
469 589:3.7E-89 
469 580:3.3E-61 
469 581:1.7E-31 
469 582:1.8E-48 
126 487:1.9E-28 
126 488:2.3E-38 
126 489:7.0E-31 
67 308:4.7E-20 
67 309:4.7E-20 
126 480:1.4E-31 
126 481:6.9E-33 
126 482:6.4E-23 
126 483:6.3E-22 
126 484:5.1E-22 
469 572:1.1E-68 
469 573:2.3E-27 
469 574:1.1E-16 
469 575:1.2E-55 
469 576:1.7E-40 
469 577:4.5E-61 
469 578:2.7E-74 
469 579:2.2E-72 
469 570:2.7E-70 
469 571:8.1E-25 
126 497:4.1E-27 
126 498:1.1E-27 
126 499:3.9E-38 
126 490:5.4E-47 
126 491:3.6E-23 
126 493:8.0E-31 
126 494:3.5E-23 
126 495:2.7E-24 
126 496:6.9E-32 
469 594:1.6E-38 
469 595:1.8E-81 
469 596:6.9E-73 
469 597:1.4E-56 
469 598:4.0E-39 
469 599:3.1E-40 
469 590:4.8E-58 
469 591:1.1E-80 
469 592:9.0E-32 
469 593:5.3E-80 
564 654:9.6E-27 
564 656:5.1E-27 
564 658:4.9E-15 
564 659:1.5E-30 
564 650:2.4E-28 
564 651:5.9E-48 
469 495:5.6E-89 
564 664:4.6E-57 
469 496:1.0E-83 
564 665:4.6E-32 
469 497:3.0E-56 
564 666:2.2E-64 
469 498:7.4E-51 
564 667:8.4E-81 
469 499:5.9E-94 
564 668:5.2E-42 
564 669:6.3E-29 
469 490:3.5E-90 
469 491:7.1E-56 
469 492:1.6E-31 
469 493:1.1E-88 
564 662:3.7E-18 
469 494:3.8E-39 
564 663:4.9E-59 
172 391:3.7E-50 
172 392:8.6E-47 
172 393:1.0E-81 
172 394:2.4E-59 
172 395:2.7E-80 
172 396:7.1E-65 
172 397:3.1E-56 
172 398:4.9E-55 
564 639:6.2E-19 
564 631:6.3E-124 
564 632:4.9E-131 
564 633:2.4E-95 
564 634:7.9E-46 
564 635:7.6E-30 
564 636:2.7E-33 
564 637:5.2E-72 
564 638:1.0E-76 
172 389:1.7E-21 
564 630:4.4E-95 
292 293:0.0 
564 642:8.4E-69 
292 294:0.0 
564 643:5.4E-52 
292 295:0.0 
564 644:1.7E-29 
292 296:0.0 
292 297:6.7E-87 
564 646:4.8E-58 
292 298:1.3E-88 
564 647:3.0E-44 
292 299:8.0E-91 
564 648:9.9E-57 
564 649:2.2E-75 
172 399:3.0E-61 
564 640:6.3E-37 
564 641:3.8E-68 
172 370:2.0E-68 
172 371:5.5E-95 
172 372:2.1E-53 
172 373:8.3E-100 
172 374:2.2E-73 
172 375:6.2E-99 
172 376:2.5E-69 
564 617:0.0 
564 618:0.0 
564 619:1.2E-106 
564 610:3.8E-124 
564 611:9.2E-49 
564 612:2.9E-129 
564 613:5.6E-129 
564 614:4.6E-137 
564 615:0.0 
564 616:0.0 
172 366:5.4E-88 
172 367:6.7E-77 
172 368:9.0E-82 
172 369:2.6E-67 
172 380:3.6E-81 
172 381:1.5E-64 
172 382:1.3E-89 
172 383:1.5E-49 
172 384:1.1E-70 
172 385:2.5E-21 
172 386:3.6E-17 
172 387:1.1E-29 
564 628:2.1E-104 
564 629:2.8E-112 
564 620:7.1E-107 
564 621:8.6E-41 
564 622:4.4E-39 
564 623:2.7E-93 
564 624:9.0E-117 
564 625:4.0E-32 
564 626:1.6E-37 
564 627:3.1E-46 
172 377:1.8E-82 
172 378:1.6E-99 
172 379:9.9E-92 
172 350:2.8E-108 
172 351:6.7E-104 
172 352:7.1E-103 
172 353:1.9E-105 
172 354:1.5E-107 
172 344:1.7E-40 
172 345:2.6E-61 
172 346:2.0E-61 
172 347:2.0E-106 
172 348:5.6E-100 
172 349:3.7E-107 
172 360:1.8E-85 
172 361:1.4E-71 
172 362:1.5E-38 
172 363:3.5E-37 
172 364:2.0E-81 
172 365:1.8E-84 
564 606:7.7E-32 
564 607:9.2E-122 
564 608:1.3E-48 
564 609:9.4E-129 
564 600:3.1E-39 
564 601:4.7E-42 
564 602:1.8E-33 
564 603:1.5E-33 
564 604:5.9E-69 
564 605:5.0E-67 
172 355:4.4E-108 
172 356:5.2E-104 
172 357:2.0E-107 
172 358:1.1E-105 
172 359:4.5E-30 
67 295:6.2E-20 
67 296:1.1E-21 
67 297:6.5E-21 
67 299:4.1E-19 
67 290:5.0E-20 
67 291:1.7E-20 
67 292:3.8E-21 
67 293:1.2E-21 
67 294:1.0E-19 
67 273:6.4E-22 
67 275:1.5E-17 
67 276:4.0E-22 
67 277:1.0E-28 
67 278:2.9E-24 
67 279:2.3E-25 
634 635:1.6E-19 
634 636:1.8E-71 
634 637:2.5E-40 
634 638:1.2E-54 
67 271:1.4E-27 
67 272:1.7E-17 
126 501:7.7E-24 
126 502:4.9E-36 
126 503:6.8E-34 
126 504:9.2E-18 
67 284:9.7E-19 
67 285:2.0E-30 
67 286:5.6E-21 
67 287:1.9E-27 
67 289:4.2E-19 
67 280:7.3E-27 
67 281:3.5E-28 
126 505:9.2E-18 
126 506:1.4E-17 
126 507:1.1E-24 
126 509:6.8E-23 
564 697:1.5E-70 
564 698:2.9E-75 
564 699:1.1E-61 
564 690:3.7E-24 
564 691:2.4E-72 
564 692:6.0E-65 
564 693:8.6E-29 
564 694:1.3E-51 
564 695:1.4E-50 
564 696:6.0E-63 
564 675:3.6E-50 
564 676:2.9E-46 
564 677:2.3E-31 
564 678:5.3E-56 
564 679:1.3E-38 
564 671:2.7E-23 
564 672:2.8E-17 
564 673:8.3E-55 
564 674:2.1E-50 
564 686:4.6E-47 
564 687:3.2E-62 
564 688:6.2E-35 
564 681:5.6E-45 
564 682:2.7E-46 
564 683:1.7E-28 
564 684:4.0E-21 
564 685:3.1E-61 
67 215:1.1E-22 
67 211:5.6E-39 
67 213:5.0E-16 
67 226:1.5E-25 
67 227:2.7E-22 
67 222:6.6E-18 
67 204:9.0E-29 
67 207:3.6E-35 
67 201:2.9E-16 
67 202:5.3E-23 
67 203:1.0E-22 
221 501:2.7E-38 
221 502:6.8E-54 
221 503:2.0E-94 
221 504:4.8E-77 
221 505:1.2E-35 
221 506:7.8E-97 
221 507:3.5E-81 
221 508:9.3E-23 
634 770:4.6E-34 
634 771:3.0E-24 
634 772:4.6E-31 
634 773:4.8E-50 
67 256:4.4E-26 
634 775:1.1E-35 
634 776:1.6E-30 
221 500:3.5E-43 
221 509:4.3E-30 
634 760:1.9E-25 
634 761:1.6E-25 
634 762:8.0E-39 
634 763:4.2E-33 
634 764:7.4E-41 
634 765:3.7E-35 
634 766:2.1E-34 
634 769:3.1E-43 
67 237:2.4E-27 
221 523:2.1E-16 
221 524:4.5E-15 
221 525:2.2E-18 
221 527:5.3E-24 
221 528:4.3E-38 
221 529:6.6E-35 
67 230:2.6E-20 
67 231:2.2E-16 
67 232:4.4E-25 
67 234:4.2E-17 
221 520:5.7E-51 
67 235:1.2E-17 
221 521:1.7E-67 
221 522:3.3E-43 
67 248:5.8E-19 
221 512:5.0E-18 
221 513:5.0E-18 
221 514:2.6E-38 
221 515:2.2E-49 
221 516:1.4E-45 
221 517:1.7E-44 
221 518:2.7E-71 
221 519:4.6E-28 
67 240:2.7E-24 
67 242:1.6E-16 
221 510:4.1E-20 
221 511:3.7E-44 
126 157:4.9E-45 
126 159:9.1E-61 
172 450:1.5E-33 
172 451:2.7E-56 
172 452:1.6E-86 
172 453:4.1E-96 
126 150:1.1E-60 
126 151:9.1E-23 
126 152:7.2E-31 
126 153:4.1E-35 
126 155:9.2E-63 
172 443:1.9E-15 
172 444:1.6E-44 
172 446:1.4E-17 
172 447:7.5E-17 
172 448:2.4E-37 
172 449:3.2E-42 
126 167:4.1E-23 
126 168:1.7E-28 
126 169:4.3E-23 
172 460:7.2E-57 
172 461:3.0E-97 
172 462:1.3E-75 
172 463:3.3E-65 
172 464:1.4E-94 
126 160:6.1E-47 
126 161:1.4E-36 
126 162:9.1E-30 
126 163:3.3E-24 
126 164:1.2E-25 
126 165:7.0E-23 
126 166:2.1E-31 
172 454:6.8E-95 
172 455:4.2E-62 
172 456:1.2E-99 
172 457:3.7E-90 
172 458:3.0E-76 
172 459:3.4E-85 
126 178:4.2E-24 
126 179:1.1E-34 
172 430:1.1E-55 
172 431:8.5E-66 
126 170:3.2E-50 
126 171:7.3E-27 
126 172:5.2E-34 
126 173:1.3E-29 
126 174:2.0E-27 
126 175:4.0E-34 
126 176:2.8E-21 
126 177:1.9E-54 
172 429:7.7E-36 
172 421:1.9E-115 
172 422:6.7E-34 
172 423:4.9E-91 
172 424:2.6E-57 
172 425:7.1E-61 
172 426:1.1E-65 
172 428:4.4E-53 
126 189:4.5E-30 
172 440:4.3E-16 
172 442:6.9E-47 
126 182:9.2E-30 
126 183:2.7E-29 
126 184:2.1E-27 
126 185:7.6E-28 
126 186:1.1E-23 
126 187:2.4E-31 
126 188:3.8E-32 
126 190:9.0E-25 
126 191:2.3E-30 
172 432:6.4E-15 
172 433:4.7E-23 
172 434:1.4E-15 
172 436:1.8E-16 
172 437:1.8E-18 
172 438:3.9E-15 
172 439:1.3E-53 
172 407:3.8E-104 
172 408:2.4E-42 
172 409:1.1E-60 
267 310:6.4E-38 
267 311:3.1E-36 
267 312:1.1E-36 
172 400:2.6E-99 
267 313:1.8E-78 
172 401:2.3E-83 
267 314:1.6E-38 
172 402:5.5E-62 
267 315:9.4E-43 
172 403:3.7E-82 
267 316:3.3E-78 
172 404:2.5E-100 
267 317:3.7E-41 
172 405:8.1E-77 
267 318:4.8E-40 
172 406:2.8E-33 
267 319:8.4E-42 
126 127:0.0 
172 420:3.8E-48 
172 418:7.5E-32 
172 419:1.0E-102 
267 320:1.2E-41 
267 321:7.5E-43 
267 322:5.9E-33 
172 410:1.5E-104 
267 323:1.2E-40 
172 411:1.4E-106 
267 324:1.5E-38 
172 412:2.0E-108 
267 325:1.2E-29 
172 413:3.5E-81 
267 326:8.1E-42 
172 414:3.9E-55 
267 327:2.2E-24 
172 415:1.6E-53 
267 328:2.4E-43 
172 416:6.3E-62 
267 329:4.4E-52 
172 417:3.4E-17 
126 134:1.2E-35 
126 137:1.7E-31 
126 138:7.9E-23 
126 139:3.7E-46 
469 484:9.8E-93 
469 485:3.3E-58 
469 486:3.0E-56 
469 487:1.9E-161 
469 488:2.0E-75 
469 489:4.4E-71 
469 480:2.1E-84 
469 481:2.2E-88 
469 482:2.4E-88 
469 483:7.6E-39 
126 145:6.8E-44 
267 309:9.1E-40 
126 147:1.3E-33 
126 148:1.1E-21 
126 141:1.1E-31 
126 143:5.3E-20 
126 144:3.8E-28 
469 473:1.5E-43 
469 474:4.1E-49 
469 475:2.1E-72 
469 476:2.2E-29 
469 477:1.9E-63 
469 478:1.6E-63 
469 479:1.4E-86 
267 301:7.2E-82 
267 302:1.9E-80 
267 303:5.6E-70 
267 304:8.9E-73 
267 305:7.6E-73 
267 306:0.0 
469 470:3.5E-29 
267 307:0.0 
469 471:5.9E-45 
267 308:6.5E-40 
469 472:1.3E-43 
267 350:1.2E-41 
267 351:4.0E-43 
362 740:3.8E-44 
267 352:8.6E-41 
362 741:1.6E-37 
267 353:2.7E-42 
362 742:8.2E-42 
267 354:4.7E-42 
362 743:1.2E-18 
267 355:1.1E-39 
362 744:1.3E-44 
267 356:6.4E-43 
362 745:1.1E-35 
267 357:7.8E-41 
362 746:8.2E-40 
267 358:2.8E-43 
362 747:8.7E-36 
267 359:0.0 
362 748:4.0E-53 
362 749:1.8E-48 
267 360:1.4E-29 
267 361:2.5E-40 
267 362:2.6E-50 
267 363:5.1E-82 
362 730:8.1E-42 
267 364:8.7E-36 
362 731:2.3E-35 
267 365:1.9E-35 
362 732:3.1E-42 
267 366:4.0E-37 
362 733:1.4E-41 
267 367:4.4E-44 
362 734:3.0E-45 
267 368:3.6E-36 
362 735:5.9E-46 
267 369:6.8E-37 
362 736:6.6E-42 
362 737:1.9E-34 
362 738:3.2E-41 
362 739:3.3E-35 
267 330:1.0E-34 
267 331:9.4E-41 
362 720:8.4E-36 
267 332:5.8E-30 
362 721:9.1E-48 
267 333:0.0 
362 722:5.9E-38 
267 334:3.3E-83 
362 723:3.5E-42 
267 335:1.1E-84 
362 724:2.5E-38 
267 336:2.1E-76 
362 725:9.0E-34 
267 337:0.0 
362 726:6.6E-40 
267 338:1.3E-78 
362 727:2.4E-20 
267 339:4.8E-78 
362 728:1.5E-46 
362 729:5.7E-34 
267 340:4.9E-41 
267 341:1.0E-78 
267 342:1.2E-40 
267 343:7.2E-41 
267 344:0.0 
362 711:3.2E-25 
267 345:5.6E-79 
267 346:1.1E-78 
362 713:7.9E-23 
267 347:4.1E-39 
267 348:1.1E-39 
362 715:7.4E-31 
267 349:7.7E-41 
362 716:7.5E-22 
362 717:1.3E-51 
362 718:5.1E-43 
362 719:1.1E-35 
172 490:7.6E-110 
362 709:5.3E-28 
172 491:2.3E-68 
172 492:9.3E-35 
172 493:7.3E-109 
172 494:4.2E-47 
172 495:6.7E-97 
172 496:7.6E-95 
172 497:8.1E-109 
126 192:3.9E-15 
126 195:1.4E-31 
126 197:2.8E-20 
126 198:3.0E-25 
267 392:1.1E-80 
267 393:1.8E-35 
267 394:5.6E-69 
267 395:1.3E-33 
267 396:2.5E-32 
267 397:7.8E-28 
267 398:3.7E-30 
267 399:4.1E-38 
362 700:3.8E-35 
172 487:1.7E-94 
362 701:9.1E-34 
172 488:1.7E-101 
362 702:3.7E-15 
172 489:3.0E-94 
362 704:3.2E-23 
362 705:6.1E-29 
362 706:1.7E-20 
362 707:2.3E-18 
362 708:2.1E-28 
172 498:3.6E-54 
172 499:8.9E-99 
172 470:2.9E-40 
172 471:6.0E-61 
172 472:5.3E-47 
172 473:1.2E-60 
172 474:1.7E-47 
172 475:3.8E-85 
267 380:7.4E-27 
267 370:1.9E-42 
267 371:4.3E-40 
267 372:5.6E-64 
267 373:2.3E-37 
267 374:1.1E-26 
267 375:2.6E-47 
267 376:4.8E-37 
267 377:3.1E-42 
172 465:2.6E-63 
267 378:2.7E-33 
172 466:8.5E-97 
267 379:4.2E-41 
172 467:2.9E-55 
172 468:4.0E-58 
172 469:1.7E-82 
172 480:1.9E-94 
172 481:9.5E-107 
172 482:8.3E-78 
172 483:2.8E-39 
172 484:4.8E-78 
172 485:1.9E-64 
172 486:6.6E-56 
267 390:1.9E-26 
267 391:1.4E-19 
267 381:2.9E-34 
267 382:5.3E-39 
267 383:4.0E-25 
267 384:1.3E-30 
267 386:3.0E-16 
267 387:3.0E-18 
267 388:8.6E-31 
172 476:1.1E-45 
267 389:3.7E-15 
172 477:2.7E-62 
172 478:2.8E-62 
172 479:1.2E-98 
221 545:2.5E-24 
221 546:2.7E-24 
221 547:2.1E-92 
221 548:2.1E-46 
221 549:7.9E-45 
67 174:3.2E-25 
67 175:5.5E-28 
67 177:4.1E-33 
221 540:8.0E-67 
221 541:1.1E-44 
634 730:2.2E-46 
67 179:6.8E-15 
221 542:8.6E-24 
634 731:5.3E-51 
221 543:5.8E-23 
634 732:4.7E-56 
221 544:2.0E-21 
634 733:5.3E-44 
634 734:7.2E-43 
634 735:9.6E-43 
634 736:5.0E-50 
634 737:9.8E-44 
67 170:4.4E-29 
634 738:5.0E-39 
634 739:5.3E-50 
67 172:6.1E-20 
67 173:2.8E-22 
221 534:5.3E-54 
221 535:1.1E-58 
221 536:4.4E-45 
221 537:4.6E-71 
221 538:6.8E-22 
221 539:3.3E-24 
67 186:1.1E-23 
67 188:1.7E-21 
67 189:1.4E-26 
221 530:6.3E-42 
221 531:9.6E-45 
634 720:6.2E-51 
221 532:7.2E-73 
634 721:1.1E-49 
221 533:3.7E-79 
634 722:8.7E-47 
634 723:6.7E-43 
634 724:4.2E-48 
634 725:7.4E-55 
634 726:2.5E-50 
67 181:3.5E-15 
634 727:3.1E-28 
67 182:3.0E-23 
634 728:7.3E-52 
67 183:1.6E-19 
634 729:6.5E-53 
67 184:5.5E-26 
221 567:6.2E-24 
221 568:1.0E-22 
221 569:6.4E-39 
221 560:3.4E-56 
67 154:1.8E-15 
221 561:2.5E-51 
634 750:7.9E-47 
67 155:3.8E-38 
221 562:1.1E-50 
634 751:2.3E-42 
221 563:1.2E-55 
634 752:2.3E-55 
67 157:1.6E-40 
221 564:1.9E-58 
634 753:5.2E-48 
221 565:3.7E-20 
634 754:5.4E-19 
67 159:2.1E-39 
221 566:1.8E-20 
634 755:6.7E-48 
634 756:6.5E-32 
634 758:8.1E-34 
634 759:9.1E-36 
67 150:7.6E-37 
221 556:9.1E-51 
221 557:3.5E-54 
221 558:3.4E-83 
221 559:1.5E-84 
67 163:2.4E-19 
67 164:1.6E-20 
67 165:2.7E-17 
221 550:1.9E-42 
221 551:2.4E-27 
634 740:8.4E-49 
67 167:1.5E-20 
221 552:2.9E-94 
634 741:6.0E-55 
67 168:2.9E-30 
221 553:1.9E-42 
634 742:8.1E-56 
67 169:1.6E-17 
221 554:5.3E-47 
634 743:7.5E-26 
221 555:2.6E-78 
634 744:5.4E-50 
634 745:7.2E-43 
634 746:8.2E-55 
634 747:6.6E-51 
634 748:3.1E-43 
634 749:2.6E-50 
67 160:2.8E-22 
67 161:4.1E-20 
67 162:4.9E-21 
221 589:1.7E-48 
221 581:6.0E-18 
221 582:2.9E-57 
221 583:1.5E-54 
221 584:1.5E-22 
221 585:2.9E-36 
221 586:5.5E-62 
221 587:4.7E-62 
221 588:1.3E-24 
362 782:7.4E-15 
221 590:5.7E-32 
221 591:3.9E-57 
221 578:1.1E-40 
221 579:2.8E-50 
221 570:2.2E-64 
221 571:2.9E-23 
221 572:1.3E-39 
221 573:4.0E-24 
221 574:1.2E-21 
221 575:3.9E-33 
221 576:2.1E-23 
221 577:4.6E-42 
362 770:2.8E-37 
362 772:3.7E-37 
362 773:4.1E-39 
362 775:4.0E-46 
362 776:6.2E-38 
221 580:2.7E-54 
67 199:3.6E-24 
362 760:3.3E-30 
634 713:9.0E-34 
634 714:3.7E-33 
362 762:3.2E-37 
634 715:9.9E-41 
362 763:2.5E-36 
362 764:9.9E-34 
634 717:7.0E-50 
362 765:3.5E-30 
634 718:1.2E-49 
67 195:2.9E-22 
362 766:1.1E-30 
634 719:6.6E-43 
362 769:5.1E-34 
221 592:1.8E-21 
221 593:2.4E-56 
221 594:1.9E-21 
221 595:2.5E-50 
221 596:4.9E-43 
221 597:3.4E-37 
221 598:2.5E-21 
221 599:5.6E-21 
634 700:2.1E-53 
634 701:1.5E-46 
634 702:1.1E-28 
362 750:6.3E-38 
362 751:7.4E-42 
634 704:2.5E-40 
362 752:9.6E-34 
362 753:1.3E-38 
634 707:1.8E-39 
362 755:2.7E-43 
362 756:6.5E-22 
362 758:4.8E-38 
362 759:1.8E-31 
67 105:4.5E-51 
67 106:2.1E-37 
126 201:6.4E-31 
126 202:3.1E-29 
126 203:3.6E-44 
67 109:3.2E-16 
126 204:6.8E-54 
126 206:3.2E-17 
126 207:1.7E-55 
67 100:3.7E-112 
67 101:1.3E-125 
67 102:1.8E-111 
126 208:3.4E-24 
126 211:6.5E-60 
126 212:4.8E-23 
126 213:1.6E-20 
126 215:9.6E-44 
126 216:2.1E-28 
126 217:1.1E-15 
126 218:7.0E-32 
126 210:1.6E-27 
126 222:1.0E-27 
126 224:7.7E-18 
126 226:7.3E-28 
126 227:7.1E-31 
126 228:5.8E-19 
126 229:1.0E-20 
67 139:4.0E-32 
67 134:2.9E-22 
67 137:4.7E-22 
67 141:2.1E-21 
67 144:4.0E-21 
67 147:1.7E-23 
221 402:7.1E-37 
221 403:7.2E-42 
221 404:7.3E-50 
221 405:2.0E-40 
221 406:2.6E-33 
221 407:6.7E-53 
221 408:7.3E-22 
221 409:1.8E-28 
67 111:2.6E-20 
67 112:1.9E-19 
221 400:1.7E-51 
221 401:5.8E-43 
67 121:6.6E-16 
67 124:1.6E-16 
67 125:6.4E-17 
67 126:5.1E-34 
126 277:1.2E-47 
126 278:5.8E-39 
126 279:4.7E-30 
172 570:1.0E-82 
172 571:6.9E-28 
172 572:7.3E-85 
172 573:1.9E-24 
126 270:2.3E-39 
126 271:4.7E-43 
126 272:1.9E-26 
126 274:1.8E-27 
126 275:1.0E-26 
172 564:3.1E-75 
172 565:2.3E-25 
172 566:2.9E-41 
172 567:9.6E-39 
172 568:1.1E-49 
172 569:9.2E-90 
126 288:2.5E-39 
126 289:5.0E-30 
172 580:7.0E-76 
172 581:2.3E-39 
172 582:8.4E-70 
172 583:4.7E-80 
172 584:2.7E-18 
172 585:2.6E-38 
126 280:1.3E-34 
126 281:4.0E-33 
126 282:6.3E-27 
126 283:7.3E-36 
126 285:1.8E-36 
126 287:5.4E-40 
126 290:3.4E-30 
172 575:4.6E-84 
172 576:6.3E-47 
172 577:2.9E-84 
172 578:2.7E-73 
172 579:1.5E-77 
126 299:3.7E-30 
172 550:7.7E-127 
172 551:8.6E-57 
172 552:3.3E-103 
126 291:1.5E-33 
126 292:8.0E-31 
126 293:2.8E-32 
126 294:5.8E-31 
126 295:4.2E-34 
126 296:3.9E-35 
126 298:8.4E-34 
172 542:2.3E-49 
172 543:4.3E-43 
172 544:1.9E-50 
172 545:5.8E-46 
172 546:4.8E-47 
172 547:4.6E-89 
172 548:4.1E-59 
172 549:3.4E-112 
172 560:2.4E-103 
172 561:6.0E-67 
172 562:3.0E-101 
172 563:1.6E-70 
172 553:1.2E-127 
172 554:1.5E-102 
172 555:1.4E-90 
172 556:3.6E-102 
172 557:1.9E-102 
172 558:6.2E-97 
172 559:1.8E-97 
126 233:2.9E-17 
126 235:1.0E-31 
126 237:4.5E-28 
126 238:3.9E-20 
126 239:2.9E-21 
172 530:4.5E-39 
126 230:1.4E-22 
126 231:2.5E-17 
126 232:2.7E-30 
172 528:2.2E-57 
172 529:3.1E-44 
172 520:4.3E-93 
172 521:3.6E-105 
172 522:1.2E-104 
172 525:2.4E-16 
172 527:2.5E-19 
126 245:3.5E-15 
126 248:5.8E-33 
126 249:1.5E-16 
172 540:4.9E-91 
172 541:3.7E-88 
126 240:3.5E-24 
126 242:1.9E-25 
172 539:1.8E-47 
172 531:6.7E-56 
172 532:5.0E-84 
172 533:1.5E-93 
172 534:3.2E-103 
172 535:7.5E-103 
172 536:3.6E-81 
172 537:3.3E-91 
172 538:4.9E-50 
126 255:6.9E-23 
126 256:1.3E-29 
126 257:3.8E-16 
126 258:1.4E-16 
126 259:2.2E-21 
126 250:3.7E-24 
126 251:1.0E-22 
126 252:3.2E-24 
126 253:5.7E-26 
172 506:1.2E-99 
172 507:3.1E-104 
172 508:1.0E-25 
172 509:7.7E-39 
172 500:8.0E-124 
172 501:1.0E-75 
172 502:4.6E-100 
172 503:6.4E-103 
172 504:4.6E-77 
172 505:2.0E-49 
126 266:3.1E-21 
126 267:1.6E-22 
126 268:3.1E-21 
126 269:1.8E-15 
126 260:2.3E-21 
126 261:1.1E-19 
126 262:2.4E-20 
126 263:2.9E-22 
126 264:3.1E-18 
126 265:8.2E-19 
172 517:7.0E-89 
172 518:1.5E-101 
172 519:3.5E-63 
172 510:2.2E-19 
172 511:3.5E-74 
172 512:1.9E-27 
172 513:5.3E-17 
172 514:6.7E-23 
172 515:1.5E-91 
172 516:4.8E-96 
221 493:7.1E-63 
221 494:7.0E-23 
221 495:2.9E-92 
221 496:1.2E-57 
221 497:2.5E-42 
221 498:1.9E-22 
221 499:8.7E-54 
267 280:6.4E-79 
267 281:7.6E-78 
267 271:2.1E-38 
267 272:1.7E-41 
267 273:5.7E-41 
267 274:9.2E-39 
267 275:6.9E-42 
267 276:3.3E-41 
267 277:1.3E-42 
267 278:1.4E-36 
267 279:2.5E-78 
267 290:4.6E-40 
267 291:8.3E-40 
267 292:5.3E-39 
267 282:6.3E-39 
267 283:3.7E-45 
267 284:4.9E-37 
267 285:1.3E-78 
267 286:1.5E-39 
267 287:1.4E-41 
267 288:5.8E-43 
267 289:1.8E-39 
172 590:5.4E-72 
172 591:2.8E-93 
172 592:7.4E-45 
172 593:9.6E-95 
172 594:1.9E-39 
172 595:2.7E-84 
172 596:1.6E-77 
172 586:6.6E-68 
172 587:1.1E-67 
172 588:2.3E-54 
172 589:1.1E-93 
267 270:2.6E-37 
172 597:6.5E-64 
267 268:0.0 
172 598:1.8E-49 
267 269:0.0 
172 599:1.2E-46 
221 424:1.6E-27 
221 425:1.4E-29 
221 426:1.4E-56 
221 428:2.3E-25 
221 429:1.9E-19 
221 420:1.1E-27 
221 421:7.6E-52 
221 422:2.6E-29 
221 423:1.4E-62 
221 413:7.0E-53 
221 414:1.6E-31 
221 415:5.3E-23 
221 416:4.9E-21 
221 417:1.1E-21 
221 419:9.0E-81 
221 410:6.3E-78 
221 411:1.0E-56 
221 412:3.7E-72 
221 446:6.0E-19 
221 447:2.2E-18 
221 448:3.5E-19 
221 449:1.2E-19 
221 440:1.0E-15 
221 442:4.3E-45 
221 443:6.9E-17 
221 444:2.7E-26 
221 445:1.9E-18 
267 293:3.6E-42 
267 294:6.3E-40 
267 295:5.2E-43 
267 296:3.9E-41 
267 297:2.5E-41 
267 298:7.4E-34 
267 299:3.3E-37 
221 438:4.3E-15 
221 439:7.6E-51 
221 430:5.3E-25 
221 431:5.1E-51 
221 432:4.5E-17 
221 433:3.9E-21 
221 434:2.2E-17 
221 468:3.1E-26 
221 469:3.8E-41 
221 460:2.4E-27 
221 461:5.9E-50 
221 462:2.1E-43 
221 463:2.7E-32 
221 464:2.4E-74 
221 465:9.0E-29 
221 466:8.3E-54 
221 467:3.2E-31 
221 470:3.3E-16 
221 457:1.5E-49 
221 458:3.1E-44 
221 459:1.2E-35 
221 450:1.5E-19 
221 451:4.1E-28 
221 452:4.6E-49 
221 453:1.9E-57 
221 454:3.4E-49 
221 455:7.9E-51 
221 456:1.0E-48 
221 482:4.4E-43 
221 483:1.9E-28 
221 484:3.6E-43 
221 485:1.8E-25 
221 486:4.8E-31 
221 487:3.4E-47 
221 488:5.9E-57 
221 489:3.2E-57 
221 490:3.5E-51 
221 491:5.7E-40 
221 492:1.7E-20 
221 479:5.5E-55 
221 471:2.9E-32 
221 472:1.3E-21 
221 473:9.6E-32 
221 474:5.0E-26 
221 475:3.3E-44 
221 476:3.1E-23 
221 477:1.5E-29 
221 478:2.0E-29 
221 480:3.4E-46 
221 481:2.5E-77 
172 605:6.8E-141 
172 606:2.6E-40 
172 607:2.0E-104 
172 608:1.2E-59 
172 609:1.3E-106 
172 600:2.8E-42 
172 601:1.6E-48 
172 602:1.7E-41 
172 603:1.8E-41 
172 604:8.4E-132 
172 616:2.4E-107 
172 617:1.2E-102 
172 618:5.9E-107 
172 619:3.5E-103 
172 610:5.7E-104 
172 611:1.2E-59 
172 612:1.2E-102 
172 613:9.6E-102 
172 614:7.7E-107 
172 615:8.0E-110 
362 495:6.7E-32 
362 496:2.2E-45 
362 497:2.3E-35 
362 498:1.4E-131 
362 499:2.1E-39 
362 490:3.0E-46 
362 491:4.4E-33 
362 492:1.9E-46 
362 493:4.7E-46 
362 494:1.6E-47 
362 484:2.9E-40 
362 485:1.0E-28 
362 486:1.5E-26 
362 487:2.2E-39 
362 488:2.4E-39 
362 489:1.3E-39 
362 480:3.8E-34 
362 481:6.9E-32 
362 482:3.2E-40 
362 483:5.7E-46 
362 473:4.4E-21 
362 475:2.2E-39 
362 476:1.4E-16 
362 477:9.9E-168 
362 478:3.0E-167 
362 479:1.6E-37 
267 518:2.5E-33 
267 519:6.7E-21 
172 690:1.3E-36 
172 691:1.1E-82 
172 692:1.3E-79 
172 693:9.9E-27 
172 694:9.5E-64 
172 695:3.7E-61 
172 685:1.6E-71 
267 510:1.3E-35 
172 686:1.3E-38 
172 687:1.5E-74 
172 688:2.7E-42 
267 513:4.0E-28 
267 514:6.9E-18 
267 515:1.1E-38 
267 516:3.8E-39 
267 517:5.6E-38 
267 529:3.9E-26 
267 520:3.9E-44 
172 696:3.3E-69 
267 521:2.8E-40 
172 697:1.5E-86 
267 522:8.9E-32 
172 698:6.1E-84 
172 699:5.2E-82 
267 525:8.0E-16 
267 527:7.1E-16 
267 528:5.2E-29 
172 671:1.1E-22 
172 672:1.1E-16 
172 673:1.3E-65 
172 663:2.0E-62 
172 664:1.5E-62 
172 665:8.4E-22 
172 666:2.6E-87 
172 667:1.2E-78 
172 668:2.2E-40 
172 669:1.1E-38 
267 507:2.7E-40 
267 508:7.2E-48 
267 509:8.9E-23 
172 680:5.6E-29 
172 681:8.5E-64 
172 682:1.1E-60 
172 683:3.7E-42 
172 684:2.3E-39 
172 674:5.9E-59 
172 675:5.7E-75 
267 500:1.5E-36 
172 676:3.4E-60 
267 501:6.3E-31 
172 677:2.5E-37 
267 502:2.7E-44 
172 678:4.2E-56 
267 503:3.7E-42 
172 679:4.3E-66 
267 504:4.8E-32 
267 505:1.9E-82 
267 506:1.1E-38 
172 650:1.8E-39 
172 651:1.1E-60 
172 649:2.0E-81 
267 550:3.3E-33 
267 551:9.5E-70 
267 552:1.1E-36 
267 553:3.4E-33 
172 641:2.8E-79 
267 554:5.4E-38 
172 642:6.7E-81 
267 555:2.1E-34 
172 643:4.2E-54 
267 556:4.1E-44 
172 644:5.7E-32 
267 557:5.5E-49 
172 645:1.1E-31 
267 558:1.7E-38 
172 646:5.7E-68 
267 559:5.1E-37 
172 647:8.1E-57 
172 648:8.0E-64 
172 660:5.2E-18 
172 661:1.6E-37 
172 662:6.1E-16 
267 560:1.1E-42 
267 561:7.0E-29 
267 562:3.5E-44 
267 563:1.4E-30 
267 564:1.8E-33 
172 652:5.6E-37 
267 565:1.2E-76 
172 653:1.4E-32 
267 566:7.7E-145 
172 654:1.0E-33 
267 567:3.3E-47 
172 655:3.8E-29 
267 568:4.4E-88 
172 656:1.2E-26 
267 569:3.0E-44 
172 657:4.4E-23 
172 659:3.3E-27 
172 627:7.4E-59 
172 628:3.3E-84 
172 629:5.9E-71 
267 530:6.2E-79 
267 531:2.8E-57 
267 532:1.8E-33 
172 620:8.2E-104 
267 533:1.3E-41 
172 621:1.3E-45 
267 534:1.6E-45 
172 622:2.0E-44 
267 535:5.7E-47 
172 623:1.4E-134 
267 536:5.7E-33 
172 624:9.2E-84 
267 537:9.0E-39 
172 625:7.9E-34 
267 538:8.2E-29 
172 626:1.0E-40 
267 539:8.0E-25 
172 640:1.4E-47 
172 638:3.8E-91 
172 639:4.5E-15 
267 540:2.2E-38 
267 541:3.1E-35 
267 542:1.5E-79 
172 630:1.3E-80 
267 543:1.7E-78 
172 631:2.4E-106 
267 544:2.3E-80 
172 632:3.3E-83 
267 545:1.2E-75 
172 633:8.5E-74 
267 546:2.3E-79 
172 634:7.6E-54 
267 547:3.5E-19 
172 635:1.6E-42 
172 636:3.5E-44 
267 549:2.0E-25 
172 637:2.7E-70 
221 383:2.0E-21 
221 384:3.2E-47 
221 385:1.1E-20 
221 386:3.6E-19 
221 387:2.2E-30 
221 388:1.4E-22 
221 389:2.6E-23 
267 590:1.4E-32 
267 591:5.5E-36 
267 592:1.9E-78 
267 593:1.0E-39 
221 390:6.9E-22 
267 594:2.1E-95 
221 391:1.9E-78 
267 595:6.5E-38 
362 500:1.4E-38 
221 392:1.4E-22 
267 596:1.9E-28 
362 501:1.4E-29 
221 393:2.5E-38 
267 597:3.9E-30 
362 502:1.5E-39 
267 598:6.2E-81 
362 503:4.7E-38 
267 599:4.1E-83 
362 505:2.2E-54 
362 506:1.1E-24 
362 507:2.4E-39 
362 508:7.8E-31 
362 509:5.1E-16 
221 372:6.5E-25 
221 373:1.4E-47 
221 374:2.1E-38 
221 375:4.7E-51 
221 376:1.2E-52 
221 377:8.5E-34 
221 378:9.6E-49 
221 379:1.2E-41 
221 380:7.7E-52 
221 381:2.3E-57 
221 382:3.2E-83 
267 570:2.0E-35 
267 571:4.2E-46 
267 572:5.5E-46 
267 573:2.4E-33 
267 574:4.7E-21 
267 575:1.6E-30 
267 576:7.4E-64 
267 577:1.0E-38 
267 578:1.2E-43 
267 579:7.8E-34 
221 394:4.1E-27 
221 395:1.9E-79 
221 396:2.4E-56 
221 397:3.3E-35 
221 398:5.1E-35 
221 399:2.0E-49 
267 580:2.5E-39 
267 581:4.4E-69 
267 582:3.4E-24 
267 583:4.3E-29 
267 584:3.1E-20 
267 585:6.7E-91 
267 586:5.8E-37 
267 587:4.5E-37 
267 588:7.4E-64 
267 589:2.8E-43 
221 303:4.7E-23 
221 304:1.2E-22 
221 305:4.7E-23 
221 306:8.2E-22 
221 307:1.4E-20 
221 308:1.6E-52 
221 309:1.3E-52 
362 590:3.9E-32 
221 300:4.9E-26 
362 591:2.2E-46 
221 301:3.6E-21 
362 592:6.3E-47 
221 302:2.6E-21 
362 593:4.1E-50 
362 583:1.1E-33 
362 585:1.1E-39 
362 586:2.1E-31 
362 587:1.3E-31 
362 588:1.7E-157 
362 589:8.4E-49 
362 580:5.7E-29 
362 581:7.4E-47 
362 582:3.2E-28 
362 572:1.7E-41 
362 573:1.2E-73 
362 574:1.1E-37 
362 575:7.3E-29 
362 576:1.1E-47 
362 577:4.1E-34 
362 578:9.2E-27 
362 579:3.9E-33 
221 325:3.4E-35 
221 326:6.5E-94 
221 327:5.4E-46 
221 328:3.8E-56 
221 329:6.6E-23 
221 320:2.0E-55 
221 321:2.7E-54 
221 322:1.1E-38 
221 323:1.7E-90 
362 570:2.6E-27 
221 324:1.8E-64 
362 571:2.8E-17 
362 562:3.1E-43 
362 563:1.2E-30 
362 564:1.4E-33 
362 565:1.8E-27 
362 566:9.7E-62 
362 567:6.5E-75 
362 568:8.5E-52 
362 569:6.0E-43 
221 314:5.1E-63 
221 315:3.0E-54 
221 316:1.1E-27 
221 317:2.1E-56 
221 318:1.0E-54 
221 319:9.1E-53 
221 310:7.2E-58 
221 311:7.5E-46 
221 312:1.9E-60 
221 313:1.0E-27 
362 560:6.1E-44 
362 550:1.6E-38 
362 551:1.8E-137 
362 552:6.1E-33 
362 553:1.6E-38 
362 554:7.7E-42 
362 555:9.9E-30 
362 556:4.7E-43 
362 557:4.3E-43 
362 558:5.8E-35 
362 559:9.6E-35 
221 347:1.0E-45 
221 348:3.2E-49 
221 349:1.6E-89 
221 340:6.4E-57 
221 341:1.2E-27 
221 342:1.7E-52 
221 343:9.1E-58 
221 344:9.0E-22 
221 345:1.1E-27 
221 346:1.2E-27 
362 540:3.1E-36 
362 541:9.0E-33 
362 542:2.9E-51 
362 543:4.0E-48 
362 544:3.7E-52 
362 545:2.6E-52 
362 546:7.4E-55 
362 547:6.8E-27 
362 548:5.6E-23 
362 549:8.7E-37 
221 336:9.8E-22 
221 337:6.6E-22 
221 338:1.1E-27 
221 339:1.1E-27 
221 330:1.4E-38 
221 331:4.1E-55 
221 332:1.1E-54 
221 333:2.2E-19 
221 334:2.7E-21 
221 335:3.3E-36 
362 530:9.1E-57 
362 531:1.1E-102 
362 532:7.0E-34 
362 533:4.1E-42 
362 534:3.7E-42 
362 535:2.0E-43 
362 536:5.7E-33 
362 537:2.9E-35 
362 538:1.5E-23 
362 539:8.9E-23 
221 369:9.8E-41 
221 361:9.6E-48 
221 362:1.1E-22 
221 363:1.3E-22 
221 364:1.6E-45 
221 365:6.0E-48 
221 366:3.6E-49 
221 367:4.4E-76 
221 368:1.5E-45 
362 520:3.4E-37 
362 521:2.0E-40 
362 522:7.3E-33 
221 370:4.6E-38 
221 371:8.6E-48 
362 528:4.7E-26 
362 529:1.3E-19 
221 358:5.5E-56 
221 359:9.7E-22 
221 350:3.3E-89 
221 351:7.7E-55 
221 352:3.8E-58 
221 353:2.4E-55 
221 354:2.2E-55 
221 355:2.2E-55 
221 356:4.7E-87 
221 357:9.3E-91 
362 511:6.7E-31 
362 512:4.1E-15 
221 360:1.6E-68 
362 515:2.4E-36 
362 516:4.6E-37 
362 517:3.2E-31 
362 518:1.6E-36 
362 519:1.1E-20 
729 757:4.6E-19 
729 758:7.4E-46 
729 759:5.2E-47 
729 750:1.1E-57 
729 751:3.6E-94 
729 752:0.0 
729 753:0.0 
729 754:8.4E-22 
729 755:2.6E-57 
729 756:1.2E-29 
172 726:1.7E-71 
172 727:1.0E-46 
172 728:2.5E-95 
172 729:5.7E-70 
172 720:8.7E-67 
172 721:5.9E-65 
172 722:4.8E-67 
172 723:1.1E-92 
172 724:6.1E-78 
172 725:1.6E-62 
729 768:4.1E-18 
729 769:4.1E-55 
729 760:7.8E-40 
729 761:2.6E-37 
729 762:4.8E-52 
729 763:8.7E-50 
729 764:3.8E-60 
729 765:5.5E-51 
729 766:5.0E-48 
172 737:4.9E-63 
172 738:1.2E-59 
172 739:2.3E-67 
172 730:6.4E-96 
172 731:6.7E-80 
172 732:5.1E-70 
172 733:1.3E-67 
172 734:3.2E-59 
172 735:1.0E-67 
172 736:2.2E-92 
729 771:2.9E-37 
729 772:5.7E-43 
729 773:7.1E-79 
729 774:2.1E-24 
729 775:1.4E-43 
729 776:2.5E-41 
172 704:3.3E-48 
172 705:4.1E-46 
172 706:1.0E-45 
172 707:6.8E-44 
172 708:3.2E-42 
172 709:6.4E-46 
729 770:2.5E-52 
172 700:8.3E-81 
172 701:2.2E-81 
172 702:1.2E-35 
729 782:6.1E-30 
172 715:3.9E-68 
172 716:2.2E-44 
172 717:5.8E-66 
172 718:5.2E-90 
172 719:1.2E-66 
172 710:1.7E-43 
172 711:3.0E-43 
172 712:1.1E-30 
172 713:3.1E-51 
172 714:4.2E-46 
362 594:1.9E-37 
362 595:1.2E-43 
362 596:2.3E-37 
362 597:1.6E-33 
362 598:1.2E-56 
362 599:2.3E-53 
267 408:3.8E-85 
267 409:1.3E-73 
267 400:7.9E-44 
267 401:2.4E-33 
267 402:2.5E-30 
267 403:1.6E-33 
267 404:1.1E-42 
267 405:2.9E-32 
267 406:2.8E-19 
267 407:4.8E-37 
172 770:1.5E-67 
172 771:6.4E-53 
172 772:3.9E-70 
267 430:2.3E-39 
267 431:3.2E-37 
172 762:4.4E-70 
267 433:2.7E-15 
172 763:2.1E-74 
172 764:1.5E-75 
172 765:1.4E-68 
172 766:2.5E-60 
172 767:1.5E-28 
172 768:2.1E-28 
267 439:1.4E-15 
172 769:4.0E-71 
172 782:3.5E-24 
267 442:3.5E-28 
172 773:2.8E-77 
267 444:1.4E-24 
172 774:2.7E-23 
172 775:1.4E-53 
172 776:5.0E-62 
267 447:3.4E-15 
267 448:4.8E-90 
267 449:1.1E-73 
267 419:8.3E-40 
172 750:2.6E-67 
172 748:8.8E-67 
172 749:8.4E-65 
267 410:1.3E-44 
172 740:2.3E-99 
267 411:1.2E-44 
172 741:6.9E-76 
267 412:5.5E-37 
172 742:9.0E-78 
267 413:2.8E-31 
172 743:2.4E-34 
267 414:1.0E-24 
172 744:6.5E-96 
267 415:1.8E-23 
172 745:1.5E-66 
172 746:1.5E-78 
267 417:2.9E-18 
172 747:9.4E-67 
172 760:2.6E-54 
172 761:6.0E-53 
172 759:3.3E-66 
267 420:1.1E-30 
267 421:1.0E-49 
172 751:1.2E-93 
267 422:7.0E-16 
172 752:2.0E-67 
267 423:5.0E-43 
172 753:7.0E-78 
267 424:6.0E-38 
172 754:2.0E-27 
267 425:2.8E-29 
172 755:9.7E-68 
267 426:1.5E-27 
172 756:7.4E-40 
172 757:2.3E-28 
267 428:2.7E-27 
172 758:6.9E-72 
267 429:3.3E-81 
221 262:5.4E-37 
221 263:1.2E-40 
221 264:6.2E-21 
221 265:9.6E-21 
221 266:4.5E-38 
221 267:1.7E-22 
221 268:5.0E-22 
221 269:5.9E-22 
267 470:6.1E-16 
267 471:4.3E-19 
267 472:1.4E-23 
267 473:2.1E-21 
362 620:6.3E-41 
221 270:9.6E-47 
267 474:1.6E-24 
362 621:1.7E-50 
221 271:1.5E-47 
267 475:6.4E-41 
362 622:1.8E-57 
221 272:8.3E-52 
267 476:3.4E-34 
362 623:1.6E-45 
267 477:1.9E-73 
362 624:2.0E-36 
267 478:7.9E-74 
362 625:2.6E-35 
267 479:2.5E-39 
362 626:3.3E-52 
362 627:1.0E-167 
362 628:3.9E-33 
362 629:1.5E-35 
221 259:2.2E-38 
221 251:1.1E-35 
221 252:1.4E-55 
221 253:2.0E-47 
221 254:7.7E-39 
221 255:7.5E-17 
221 256:4.6E-55 
221 257:7.9E-24 
221 258:1.0E-23 
267 490:1.1E-45 
267 480:2.8E-40 
267 481:2.1E-40 
267 482:6.2E-44 
267 483:2.6E-88 
267 484:4.6E-44 
267 485:2.5E-27 
362 610:1.2E-42 
221 260:3.4E-38 
267 486:2.4E-16 
362 611:4.3E-148 
221 261:1.2E-37 
267 487:2.0E-41 
362 612:7.8E-40 
267 488:9.7E-41 
362 613:2.8E-39 
267 489:1.9E-40 
362 614:1.1E-43 
362 615:9.0E-36 
362 616:1.3E-35 
362 617:1.5E-36 
362 618:5.5E-37 
362 619:9.3E-41 
221 284:2.7E-95 
221 285:7.8E-27 
221 286:8.8E-93 
221 287:7.5E-56 
221 288:4.1E-56 
221 289:7.0E-86 
221 290:2.0E-88 
267 450:2.3E-71 
221 291:3.8E-80 
267 451:4.2E-66 
221 292:2.3E-84 
267 452:1.6E-42 
221 293:4.8E-55 
267 453:2.4E-45 
362 600:5.0E-43 
221 294:2.9E-54 
267 454:1.1E-30 
362 601:1.9E-50 
267 455:6.3E-29 
362 602:3.7E-50 
267 456:5.0E-39 
362 603:3.5E-50 
267 457:2.0E-35 
362 604:1.9E-32 
267 458:1.2E-40 
362 605:4.7E-42 
267 459:1.6E-24 
362 606:8.6E-51 
362 607:2.4E-42 
362 608:4.4E-145 
362 609:1.4E-40 
221 273:1.6E-48 
221 274:6.7E-53 
221 275:6.4E-53 
221 276:4.3E-50 
221 277:1.6E-55 
221 278:1.3E-61 
221 279:2.5E-27 
267 460:1.0E-25 
267 461:1.0E-36 
221 280:6.3E-27 
267 462:8.6E-46 
221 281:3.0E-27 
267 463:3.5E-31 
221 282:1.4E-54 
267 464:2.2E-38 
221 283:5.0E-56 
267 465:9.3E-30 
267 466:2.7E-40 
267 467:4.3E-24 
267 468:1.4E-25 
267 469:1.2E-44 
221 295:1.6E-94 
221 296:7.1E-95 
221 297:2.2E-50 
221 298:8.6E-34 
221 299:1.5E-53 
267 491:2.6E-31 
267 492:3.6E-66 
267 493:1.2E-44 
267 494:2.7E-75 
267 495:4.7E-37 
267 496:1.5E-41 
267 497:7.2E-27 
267 498:4.2E-63 
267 499:3.8E-44 
362 693:5.3E-37 
362 694:8.8E-28 
362 695:1.5E-151 
362 696:2.0E-34 
362 697:5.1E-35 
362 698:3.4E-44 
362 699:6.9E-34 
362 691:3.1E-33 
362 692:3.1E-35 
362 683:7.8E-19 
362 685:9.6E-38 
362 686:1.0E-57 
362 687:2.7E-39 
362 688:7.1E-44 
362 689:4.3E-30 
362 680:2.2E-33 
362 681:4.1E-28 
362 673:4.0E-119 
362 674:2.3E-146 
362 675:5.1E-36 
362 676:9.2E-141 
362 677:3.5E-37 
362 678:2.0E-24 
362 679:9.1E-34 
221 226:1.9E-130 
221 227:9.3E-70 
221 228:2.8E-21 
221 229:1.0E-20 
221 222:2.4E-118 
221 223:4.3E-16 
221 224:2.5E-70 
221 225:6.8E-16 
362 660:1.7E-25 
362 661:2.8E-40 
362 663:2.1E-37 
362 664:1.3E-154 
362 666:8.8E-45 
362 667:2.0E-35 
362 668:3.7E-52 
362 669:1.4E-43 
362 650:2.4E-33 
362 651:1.5E-151 
362 652:3.3E-37 
362 654:3.0E-37 
362 655:6.1E-27 
362 656:2.2E-30 
362 657:6.0E-23 
362 658:2.3E-20 
362 659:8.9E-30 
221 248:7.6E-53 
729 735:2.7E-60 
221 249:5.5E-26 
729 736:6.0E-71 
729 737:1.9E-63 
729 738:8.0E-61 
729 739:0.0 
221 240:1.8E-37 
221 241:1.6E-47 
221 242:8.7E-72 
221 243:2.8E-31 
729 730:6.0E-98 
221 244:1.0E-15 
729 731:0.0 
221 245:1.2E-23 
729 732:1.0E-56 
221 246:1.1E-41 
729 733:2.7E-62 
221 247:6.0E-44 
729 734:9.4E-61 
362 640:5.8E-21 
362 641:1.5E-37 
362 642:5.5E-38 
362 643:3.0E-145 
362 644:5.1E-29 
221 250:1.8E-56 
362 645:1.8E-37 
362 646:1.6E-22 
362 647:2.6E-25 
362 648:1.5E-19 
362 649:8.6E-39 
221 237:2.0E-54 
729 746:6.7E-61 
221 238:1.0E-24 
729 747:5.3E-87 
221 239:4.1E-26 
729 748:3.0E-64 
729 749:3.0E-62 
221 230:5.3E-43 
221 231:1.6E-39 
729 740:2.7E-103 
221 232:4.4E-106 
729 741:0.0 
221 233:1.2E-89 
729 742:3.1E-58 
221 234:1.5E-20 
729 743:6.7E-31 
221 235:3.1E-104 
729 744:8.1E-78 
221 236:5.9E-20 
729 745:8.1E-72 
362 630:1.0E-40 
362 631:6.0E-44 
362 632:9.7E-30 
362 633:4.0E-34 
362 634:1.1E-29 
362 635:2.9E-51 
362 637:5.3E-34 
362 638:1.9E-37 
75 453:3.2E-29 
336 464:1.3E-43 
336 463:1.5E-23 
336 466:1.4E-38 
336 465:2.4E-33 
75 457:7.3E-23 
75 456:1.5E-24 
336 467:1.9E-21 
75 458:6.4E-31 
336 469:9.5E-34 
336 462:6.4E-42 
336 461:2.2E-32 
75 451:5.9E-24 
336 475:1.9E-42 
336 474:1.1E-29 
336 477:5.1E-80 
336 476:6.4E-26 
336 479:9.2E-39 
336 478:4.7E-80 
336 473:4.4E-18 
75 431:1.4E-20 
336 486:7.5E-27 
336 485:4.9E-33 
336 488:9.8E-32 
336 487:2.7E-43 
336 489:4.0E-32 
336 480:2.9E-41 
336 482:3.5E-44 
336 481:4.2E-44 
336 484:3.6E-44 
336 483:4.7E-56 
336 497:5.3E-34 
336 496:1.2E-44 
336 499:2.1E-42 
75 421:1.1E-25 
336 498:1.1E-74 
336 491:5.4E-26 
336 490:3.8E-38 
336 493:2.1E-43 
336 492:3.9E-89 
336 495:2.0E-39 
336 494:0.0 
75 411:2.8E-29 
75 410:2.0E-27 
75 412:2.2E-22 
75 419:1.5E-26 
75 400:1.4E-20 
75 401:4.7E-27 
75 404:2.0E-26 
75 408:5.9E-16 
75 409:2.1E-28 
547 579:1.2E-81 
547 572:5.6E-79 
547 571:3.8E-23 
547 574:4.9E-21 
547 573:2.7E-25 
547 576:1.1E-31 
547 575:1.4E-54 
547 578:8.7E-45 
547 577:3.2E-40 
547 570:2.2E-175 
547 583:7.9E-72 
547 582:7.5E-80 
547 585:3.2E-30 
547 584:7.0E-24 
547 587:4.9E-64 
547 586:8.8E-64 
547 589:2.9E-68 
547 588:2.2E-39 
547 581:6.6E-17 
547 580:6.8E-47 
547 594:8.8E-20 
547 593:3.5E-104 
547 596:1.2E-116 
547 595:1.6E-128 
547 598:1.0E-41 
547 597:1.7E-99 
547 599:8.6E-44 
547 590:1.1E-84 
547 592:7.8E-38 
547 591:5.5E-116 
75 499:6.0E-27 
75 498:1.8E-24 
75 490:6.6E-22 
75 493:2.8E-29 
75 494:5.7E-16 
75 486:6.8E-17 
75 488:1.9E-23 
75 487:6.6E-27 
75 489:3.3E-20 
547 549:5.9E-65 
547 548:5.6E-27 
75 480:2.2E-31 
75 481:7.0E-29 
75 475:3.2E-22 
75 477:8.1E-31 
75 478:7.4E-31 
547 558:0.0 
547 557:1.1E-148 
547 559:6.4E-148 
547 550:1.0E-43 
547 552:0.0 
547 551:5.6E-53 
547 554:1.2E-75 
547 553:8.7E-44 
547 556:2.7E-143 
547 555:2.6E-147 
75 464:2.7E-22 
75 466:5.1E-25 
75 468:1.0E-21 
75 467:1.9E-19 
75 469:8.4E-24 
547 569:1.1E-115 
547 568:5.1E-35 
547 561:3.8E-132 
547 560:1.6E-147 
547 563:7.6E-137 
547 562:1.8E-139 
547 565:4.0E-18 
547 564:1.9E-141 
547 567:3.1E-30 
547 566:7.0E-40 
75 462:4.0E-30 
184 627:2.9E-51 
184 626:1.7E-40 
184 629:2.0E-77 
184 628:1.1E-76 
184 621:4.8E-37 
184 620:4.1E-86 
184 623:9.6E-112 
184 622:3.8E-44 
184 625:8.3E-32 
184 624:7.7E-73 
184 616:1.6E-87 
184 615:1.8E-89 
184 618:2.6E-89 
184 617:2.4E-87 
184 619:8.2E-86 
184 610:5.7E-100 
184 612:4.5E-97 
184 611:1.1E-53 
184 614:9.2E-95 
184 613:7.2E-99 
184 649:3.2E-77 
184 648:1.5E-63 
184 641:1.7E-71 
184 640:3.6E-49 
184 643:1.9E-56 
184 642:6.1E-73 
184 645:9.9E-36 
184 644:1.6E-29 
184 647:5.2E-61 
184 646:1.2E-61 
184 650:3.1E-36 
184 638:1.5E-88 
184 637:6.1E-57 
184 639:9.5E-17 
184 630:2.3E-75 
184 632:4.9E-78 
184 631:1.5E-85 
184 634:1.5E-64 
184 633:2.2E-67 
184 636:1.5E-30 
184 635:9.1E-38 
184 605:1.8E-86 
184 604:6.2E-91 
184 607:2.5E-84 
184 606:3.0E-41 
184 609:2.6E-85 
184 608:9.9E-54 
184 601:4.7E-42 
184 600:1.3E-41 
184 603:5.2E-45 
184 602:7.5E-45 
336 501:4.1E-35 
336 500:1.5E-38 
336 503:1.9E-42 
336 502:1.3E-42 
336 505:0.0 
336 504:4.7E-29 
336 507:3.1E-44 
336 506:1.0E-38 
336 509:7.7E-27 
336 508:0.0 
671 679:9.6E-19 
671 678:1.1E-20 
336 510:3.0E-166 
336 511:1.2E-24 
336 514:5.7E-17 
336 513:8.0E-87 
184 696:3.5E-70 
184 695:2.0E-53 
184 698:1.9E-79 
671 673:6.5E-23 
184 697:9.1E-80 
671 675:6.7E-20 
184 699:1.9E-71 
671 674:6.0E-20 
671 677:4.2E-15 
671 676:6.0E-19 
671 680:3.1E-17 
336 516:7.8E-45 
336 515:2.3E-46 
336 518:6.2E-42 
336 517:1.3E-38 
336 519:6.3E-26 
336 521:1.1E-43 
336 520:4.0E-42 
336 522:8.2E-40 
336 529:1.6E-29 
336 528:1.9E-31 
336 530:7.5E-122 
336 532:6.2E-36 
336 531:4.0E-60 
336 534:2.8E-33 
336 533:8.1E-41 
336 536:8.0E-42 
336 535:9.6E-46 
336 538:2.4E-29 
336 537:1.7E-42 
336 539:1.7E-28 
336 541:1.0E-36 
336 540:1.4E-42 
336 543:0.0 
336 542:0.0 
336 545:0.0 
336 544:0.0 
336 547:1.8E-40 
336 546:0.0 
184 663:6.2E-60 
184 662:7.1E-20 
184 665:2.6E-31 
184 664:1.1E-57 
184 667:3.9E-79 
184 666:1.9E-66 
184 669:6.7E-40 
184 668:3.3E-45 
184 671:8.0E-27 
336 549:5.3E-34 
336 548:2.2E-19 
336 552:1.6E-36 
184 659:4.7E-32 
336 551:1.0E-77 
336 554:6.0E-42 
336 553:2.8E-35 
336 556:6.9E-47 
336 555:7.8E-34 
336 558:7.0E-40 
336 557:9.6E-50 
184 652:1.1E-30 
184 651:4.0E-57 
184 654:2.3E-32 
184 653:2.9E-28 
184 656:5.1E-26 
184 655:4.1E-31 
184 658:8.4E-18 
336 550:2.3E-35 
184 661:5.8E-33 
184 660:5.0E-22 
336 559:1.5E-38 
336 563:1.1E-35 
336 562:6.3E-47 
336 565:2.4E-51 
336 564:6.8E-37 
336 567:1.5E-53 
336 566:2.2E-98 
336 569:4.4E-34 
336 568:6.7E-152 
184 685:5.2E-74 
671 682:6.2E-22 
184 684:1.9E-36 
671 681:2.7E-36 
184 687:2.3E-72 
671 684:9.7E-34 
184 686:3.8E-43 
671 683:1.9E-22 
671 686:2.6E-19 
184 688:3.3E-37 
671 685:4.2E-25 
336 561:1.6E-32 
336 560:5.9E-44 
671 687:2.9E-22 
184 690:1.0E-30 
184 692:4.4E-61 
184 691:5.3E-71 
184 694:6.6E-57 
671 691:9.5E-28 
184 693:1.4E-32 
671 690:9.3E-26 
336 574:6.7E-20 
336 573:8.0E-32 
336 576:4.9E-97 
336 575:6.0E-37 
336 578:8.2E-41 
336 577:6.3E-45 
336 579:2.8E-35 
184 674:8.2E-51 
184 673:1.2E-56 
671 692:2.5E-22 
184 676:3.1E-56 
671 695:6.4E-19 
184 675:5.4E-66 
671 694:2.0E-20 
184 678:1.1E-55 
336 570:1.9E-31 
671 697:4.0E-23 
184 677:7.5E-35 
671 696:1.1E-23 
336 572:6.4E-38 
671 699:1.3E-24 
184 679:2.5E-53 
336 571:9.8E-59 
671 698:1.3E-33 
184 681:2.1E-52 
184 680:8.5E-25 
184 683:2.8E-42 
184 682:5.3E-59 
336 343:4.3E-36 
671 701:2.7E-24 
336 342:1.6E-37 
671 700:6.5E-24 
336 345:1.7E-75 
75 575:6.5E-22 
336 344:2.8E-90 
671 702:2.5E-24 
75 578:2.7E-19 
336 347:1.0E-45 
75 577:4.3E-22 
336 346:3.0E-76 
671 704:2.3E-17 
336 349:5.7E-47 
75 579:5.5E-21 
336 348:1.1E-38 
336 341:4.6E-76 
336 340:2.5E-36 
75 570:2.0E-19 
75 572:1.0E-19 
336 354:4.4E-44 
75 562:1.2E-24 
336 353:1.4E-44 
336 356:1.3E-42 
336 355:1.7E-46 
671 713:4.1E-15 
75 567:1.2E-16 
336 358:7.8E-43 
336 357:2.3E-45 
671 718:9.9E-27 
75 568:1.5E-16 
336 359:1.2E-81 
671 717:1.2E-21 
336 350:6.7E-46 
336 352:3.0E-45 
336 351:3.9E-45 
671 719:9.4E-25 
75 560:4.5E-31 
336 365:5.8E-44 
336 364:9.0E-44 
336 367:2.4E-34 
75 553:3.2E-20 
336 366:1.0E-37 
75 556:8.3E-32 
336 369:4.3E-32 
336 368:3.4E-44 
75 557:9.6E-29 
336 361:6.9E-39 
336 360:7.5E-31 
336 363:2.7E-114 
336 362:4.6E-48 
75 550:5.5E-20 
336 376:1.1E-36 
75 540:5.7E-25 
336 375:6.7E-49 
75 543:2.4E-19 
336 378:2.1E-38 
336 377:2.7E-39 
336 379:6.9E-37 
75 546:5.9E-18 
336 370:1.2E-37 
336 372:4.9E-74 
336 371:2.7E-40 
336 374:3.4E-33 
336 373:1.2E-40 
336 387:1.4E-18 
671 745:8.9E-25 
671 744:1.1E-26 
336 389:2.3E-15 
671 747:3.0E-27 
336 388:1.7E-41 
671 746:1.5E-27 
75 534:6.4E-24 
671 749:5.8E-20 
75 533:2.1E-29 
671 748:9.3E-22 
75 535:2.1E-23 
75 537:5.7E-22 
336 381:2.9E-27 
336 380:1.9E-32 
336 383:1.6E-20 
671 741:6.4E-25 
336 382:2.2E-40 
671 740:1.4E-22 
336 385:2.6E-17 
671 743:3.4E-23 
336 384:1.6E-30 
671 742:1.2E-30 
336 398:2.3E-25 
671 756:9.6E-25 
336 397:2.0E-31 
671 755:1.9E-19 
75 521:2.2E-21 
671 758:8.3E-21 
75 520:2.3E-17 
336 399:1.7E-28 
75 522:1.6E-16 
671 759:2.1E-18 
336 390:2.0E-31 
336 392:1.5E-130 
671 750:2.1E-18 
336 391:3.3E-20 
336 394:3.5E-88 
671 752:8.2E-24 
336 393:7.1E-31 
671 751:1.1E-26 
336 396:2.4E-34 
671 754:3.0E-26 
336 395:1.2E-35 
671 753:3.8E-25 
671 723:4.6E-26 
671 722:2.5E-18 
671 725:7.3E-24 
671 724:4.4E-25 
671 727:1.1E-27 
671 726:1.0E-26 
671 729:5.5E-24 
671 728:2.9E-25 
75 518:2.5E-24 
75 517:1.2E-20 
671 721:5.2E-20 
671 720:3.0E-27 
671 734:3.0E-21 
671 733:4.9E-21 
671 736:1.9E-27 
671 735:6.6E-18 
75 501:1.9E-20 
671 738:1.7E-18 
75 500:5.3E-19 
671 737:1.2E-25 
75 503:1.0E-22 
75 502:1.8E-21 
671 739:2.5E-24 
75 505:1.1E-18 
671 730:4.6E-24 
671 732:7.7E-27 
671 731:4.8E-27 
75 596:4.4E-17 
75 599:1.1E-21 
75 590:2.9E-21 
75 591:2.6E-25 
75 593:8.2E-26 
75 589:2.4E-26 
184 748:5.8E-59 
184 747:6.3E-58 
184 749:3.6E-63 
184 740:2.5E-82 
184 742:1.3E-60 
184 741:1.4E-73 
184 744:1.9E-75 
184 743:1.8E-34 
184 746:9.3E-58 
184 745:2.8E-55 
184 737:8.5E-55 
184 736:2.7E-77 
184 739:6.2E-65 
184 738:1.1E-55 
184 731:1.3E-72 
184 730:4.9E-73 
184 733:1.5E-56 
184 732:1.7E-59 
184 735:1.3E-63 
184 734:3.2E-54 
184 769:3.1E-64 
184 762:5.8E-63 
184 761:2.7E-45 
184 764:1.9E-71 
184 763:2.2E-58 
184 766:8.2E-49 
184 765:1.6E-73 
184 768:4.3E-37 
184 767:3.2E-24 
184 771:1.8E-45 
184 770:3.5E-64 
184 759:8.6E-58 
184 758:7.2E-67 
184 751:2.2E-77 
184 750:1.7E-57 
184 753:4.8E-76 
184 752:6.4E-66 
184 755:5.5E-59 
184 754:7.0E-25 
184 757:4.1E-37 
184 756:6.2E-36 
184 760:3.6E-48 
184 704:5.1E-43 
184 706:1.8E-38 
184 705:1.7E-38 
184 708:5.5E-40 
184 707:1.3E-42 
184 709:2.8E-37 
184 700:2.2E-71 
184 702:2.3E-38 
184 701:2.1E-73 
184 726:8.8E-62 
184 725:5.7E-63 
184 728:1.4E-75 
184 727:1.0E-37 
184 729:6.1E-71 
184 720:5.5E-58 
184 722:1.5E-57 
184 721:1.9E-63 
184 724:3.8E-76 
184 723:6.1E-77 
184 715:5.7E-57 
184 714:2.1E-33 
184 717:1.7E-58 
184 716:2.2E-31 
184 719:3.1E-55 
184 718:1.4E-74 
184 711:1.1E-42 
184 710:1.8E-35 
184 713:1.0E-39 
184 712:2.2E-29 
75 611:2.1E-23 
75 610:1.9E-28 
75 613:1.1E-29 
75 612:6.7E-30 
75 615:1.1E-22 
75 614:5.6E-31 
75 617:4.2E-20 
75 616:6.2E-21 
75 604:5.6E-22 
75 608:5.8E-22 
76 89:2.4E-148 
76 88:0.0 
336 400:4.4E-46 
671 769:4.0E-17 
336 402:5.1E-33 
336 401:2.8E-36 
336 404:1.1E-42 
336 403:6.1E-38 
671 760:1.1E-15 
671 763:8.7E-20 
671 762:6.8E-20 
671 765:4.6E-18 
671 764:1.8E-22 
76 90:3.0E-157 
76 92:1.5E-151 
336 406:1.3E-18 
76 91:1.2E-160 
336 405:3.5E-38 
76 94:2.0E-133 
336 408:1.8E-141 
76 93:3.3E-135 
336 407:1.4E-39 
76 96:0.0 
76 95:2.4E-121 
336 409:2.1E-79 
76 98:7.9E-169 
76 97:1.2E-113 
76 78:4.8E-166 
76 77:0.0 
336 411:2.5E-46 
76 79:9.5E-166 
336 410:9.2E-44 
336 413:4.8E-31 
336 412:2.6E-43 
671 770:2.0E-17 
671 772:1.5E-16 
671 773:1.1E-23 
671 776:2.0E-18 
671 775:1.3E-15 
76 81:0.0 
336 417:4.8E-17 
76 80:6.0E-136 
76 83:0.0 
336 419:3.4E-38 
76 82:0.0 
76 85:0.0 
76 84:1.5E-170 
76 87:1.6E-163 
76 86:6.0E-180 
336 420:6.7E-29 
336 422:4.4E-23 
336 421:3.9E-44 
336 424:1.5E-36 
336 423:1.8E-37 
336 426:1.4E-31 
336 425:3.1E-37 
336 428:1.4E-40 
336 429:6.5E-44 
336 431:6.1E-33 
76 99:1.3E-174 
336 430:6.9E-37 
336 432:1.7E-16 
336 434:5.7E-16 
184 773:2.3E-69 
184 772:1.5E-64 
184 775:2.7E-48 
184 776:8.1E-49 
184 782:1.8E-25 
336 442:4.2E-30 
336 444:5.9E-26 
336 448:1.6E-55 
336 447:4.0E-17 
336 449:2.3E-115 
336 453:4.0E-42 
336 452:1.0E-37 
336 455:2.6E-33 
336 454:7.0E-34 
336 457:2.2E-34 
336 456:1.6E-36 
336 459:8.1E-31 
336 458:1.7E-28 
336 451:5.1E-74 
336 450:1.3E-101 
75 695:3.8E-29 
75 694:1.5E-32 
75 697:3.8E-30 
75 696:8.7E-21 
75 699:7.3E-24 
75 698:4.3E-20 
75 691:4.5E-40 
75 692:6.3E-45 
75 686:8.3E-20 
75 685:2.6E-27 
75 687:4.1E-43 
75 682:7.0E-20 
75 673:5.7E-29 
75 675:4.7E-25 
75 674:2.6E-26 
75 676:5.6E-28 
75 664:6.9E-26 
75 663:4.3E-31 
75 666:2.5E-38 
75 667:1.4E-19 
75 651:3.3E-25 
75 643:1.0E-27 
75 631:2.3E-26 
75 630:4.2E-19 
75 632:3.7E-23 
75 623:1.3E-26 
75 628:3.6E-24 
75 627:1.2E-28 
75 629:3.4E-26 
212 661:4.3E-26 
212 663:4.7E-48 
336 701:2.3E-38 
336 700:1.5E-32 
212 664:5.4E-51 
212 667:1.5E-59 
212 666:3.9E-73 
212 669:2.8E-32 
212 668:4.8E-31 
336 702:3.6E-26 
336 707:8.2E-22 
336 708:6.0E-29 
212 674:3.3E-45 
336 712:6.1E-22 
212 673:2.2E-49 
336 711:2.0E-17 
212 676:4.7E-52 
212 675:8.6E-57 
212 678:2.3E-46 
212 677:5.0E-26 
212 679:5.7E-47 
336 714:3.7E-25 
336 713:1.6E-29 
336 715:5.8E-25 
336 718:2.7E-38 
336 717:1.1E-40 
336 719:1.7E-37 
212 681:5.7E-48 
212 680:1.7E-19 
212 683:1.0E-30 
336 721:1.4E-40 
212 682:9.6E-52 
336 720:3.1E-35 
212 685:5.1E-62 
336 723:1.3E-34 
212 684:5.3E-26 
336 722:2.5E-35 
212 687:1.1E-68 
212 686:6.4E-35 
212 688:1.6E-34 
336 725:2.9E-34 
336 724:1.4E-30 
336 726:2.0E-37 
336 729:8.7E-35 
336 728:1.6E-37 
212 690:1.4E-34 
212 692:2.4E-61 
336 730:7.0E-38 
212 691:3.1E-71 
212 694:2.9E-50 
336 732:6.7E-39 
212 693:6.2E-30 
336 731:7.2E-34 
212 696:1.6E-65 
336 734:6.2E-49 
212 695:4.5E-49 
336 733:2.0E-39 
212 698:7.3E-73 
212 697:1.2E-64 
212 699:2.7E-64 
336 736:2.3E-35 
336 735:6.8E-37 
336 738:9.8E-33 
336 737:7.7E-43 
336 739:1.2E-33 
336 741:1.2E-33 
336 740:2.2E-40 
75 732:6.9E-15 
336 743:1.3E-23 
75 731:1.6E-21 
336 742:9.8E-38 
75 734:1.4E-15 
336 745:3.0E-38 
336 744:3.8E-38 
212 621:1.0E-36 
75 735:1.5E-27 
212 620:2.8E-86 
212 623:4.4E-124 
75 737:7.2E-27 
212 622:2.4E-36 
212 625:8.1E-31 
75 739:4.0E-27 
212 624:7.9E-69 
212 627:5.8E-46 
212 626:9.3E-35 
212 629:1.1E-53 
212 628:1.1E-68 
336 747:3.2E-35 
336 746:2.3E-37 
336 749:2.2E-40 
336 748:8.8E-41 
336 750:2.3E-35 
336 752:4.7E-34 
336 751:6.5E-35 
336 754:6.1E-21 
75 720:1.7E-30 
336 753:9.6E-30 
212 630:1.1E-60 
336 756:2.6E-24 
336 755:1.3E-40 
212 632:8.4E-70 
212 631:7.3E-94 
75 727:9.7E-26 
212 634:1.6E-48 
212 633:3.4E-62 
75 729:5.2E-20 
212 636:3.4E-35 
212 635:1.2E-34 
212 638:1.0E-77 
212 637:6.2E-55 
336 758:4.5E-32 
336 759:1.2E-30 
336 760:3.5E-22 
336 763:3.9E-30 
336 762:1.9E-30 
75 710:1.3E-27 
336 765:4.2E-32 
336 764:1.0E-38 
212 641:7.1E-67 
336 767:6.2E-20 
212 640:9.7E-41 
336 766:7.3E-28 
212 643:4.1E-53 
75 713:7.4E-40 
212 642:1.8E-67 
212 645:3.6E-27 
212 647:4.3E-48 
75 717:1.5E-31 
212 646:6.2E-55 
212 649:4.1E-66 
212 648:8.1E-58 
336 769:1.2E-34 
336 772:3.6E-29 
336 774:4.1E-16 
336 773:3.9E-30 
212 650:2.3E-24 
336 776:2.4E-38 
336 775:3.0E-49 
75 701:1.7E-19 
212 652:5.2E-25 
75 700:2.7E-22 
212 651:1.8E-53 
212 654:3.7E-23 
212 653:1.4E-23 
75 705:8.5E-29 
212 656:3.0E-24 
75 704:1.1E-22 
212 655:1.7E-16 
75 707:8.1E-19 
75 706:1.5E-20 
75 709:2.4E-25 
336 770:8.2E-27 
75 708:1.4E-32 
113 670:1.2E-54 
212 601:2.7E-33 
212 600:4.7E-33 
212 603:8.4E-35 
212 602:1.1E-34 
212 605:2.6E-120 
212 604:1.3E-117 
212 607:3.9E-89 
212 606:1.9E-35 
212 609:2.2E-92 
212 608:3.3E-52 
212 610:2.1E-86 
212 612:2.4E-89 
212 611:5.6E-52 
212 614:1.9E-90 
212 613:1.1E-86 
212 616:1.1E-93 
212 615:9.8E-94 
212 618:1.1E-92 
212 617:6.1E-88 
212 619:8.5E-90 
336 585:6.5E-65 
336 584:8.9E-20 
336 587:2.0E-33 
336 586:3.5E-33 
336 589:2.6E-44 
336 588:1.8E-73 
336 581:2.9E-89 
336 580:1.6E-41 
336 583:5.5E-24 
336 582:7.3E-23 
336 596:3.4E-29 
336 595:1.4E-35 
336 598:0.0 
336 597:1.1E-29 
770 782:1.1E-18 
336 599:0.0 
336 590:4.3E-30 
336 592:1.9E-127 
336 591:2.6E-38 
336 594:1.3E-64 
336 593:1.8E-40 
75 774:1.8E-46 
75 776:2.3E-32 
75 770:6.1E-21 
75 767:8.3E-48 
75 768:1.8E-27 
75 754:5.4E-21 
75 757:1.1E-38 
75 741:2.9E-18 
75 740:3.6E-22 
75 742:1.0E-20 
75 747:1.8E-30 
75 746:8.0E-34 
75 748:3.4E-33 
159 782:2.2E-17 
159 769:6.4E-66 
159 760:3.8E-45 
159 762:2.3E-63 
159 761:2.9E-46 
159 764:1.3E-74 
159 763:2.7E-59 
159 766:1.3E-62 
159 765:3.6E-68 
159 767:7.7E-38 
159 771:6.5E-45 
159 770:1.7E-67 
159 773:4.2E-65 
159 772:1.2E-61 
159 775:3.6E-87 
159 774:1.0E-38 
159 776:1.5E-80 
159 748:6.3E-130 
159 747:1.5E-118 
159 749:1.4E-133 
159 740:2.6E-73 
159 742:8.0E-105 
159 741:2.7E-62 
159 744:1.7E-71 
159 743:2.5E-59 
159 746:4.9E-148 
159 745:1.5E-139 
159 759:2.1E-64 
159 758:2.4E-63 
159 751:1.2E-55 
159 750:1.7E-110 
159 753:1.0E-66 
159 752:1.5E-57 
159 755:2.2E-65 
159 754:1.2E-87 
159 757:6.3E-45 
159 756:2.1E-46 
159 726:2.7E-125 
159 725:2.1E-54 
159 728:5.2E-69 
159 727:3.3E-104 
159 729:5.2E-57 
159 720:2.1E-118 
159 722:2.2E-110 
159 721:2.0E-133 
159 724:1.6E-66 
159 723:4.0E-55 
159 737:3.7E-139 
159 736:1.8E-74 
159 739:2.3E-59 
159 738:9.3E-117 
159 731:4.3E-68 
159 730:4.0E-67 
159 733:2.1E-119 
159 732:6.0E-79 
159 735:7.5E-130 
159 734:1.0E-118 
336 600:0.0 
336 602:1.1E-89 
336 601:0.0 
336 604:1.2E-37 
336 603:7.3E-90 
336 606:2.6E-81 
336 605:3.0E-38 
336 608:1.9E-78 
336 607:4.9E-41 
336 609:4.3E-45 
336 611:2.3E-79 
336 610:1.3E-44 
336 613:7.7E-47 
336 612:2.7E-47 
336 615:1.1E-46 
336 614:9.6E-46 
336 617:1.2E-43 
336 616:4.0E-47 
336 619:2.5E-45 
336 618:2.7E-42 
336 620:1.3E-45 
336 622:1.6E-92 
336 621:3.5E-93 
212 740:1.8E-81 
336 624:1.2E-31 
336 623:1.5E-50 
212 742:2.0E-74 
212 741:9.4E-64 
212 744:1.9E-80 
212 743:1.9E-26 
212 746:3.4E-81 
212 745:2.1E-58 
212 748:7.3E-55 
212 747:1.1E-60 
4 97:3.1E-18 
212 749:6.9E-52 
336 626:7.8E-142 
336 625:3.6E-65 
336 628:6.8E-40 
336 627:6.2E-72 
336 629:2.2E-36 
336 631:3.3E-48 
336 630:1.6E-31 
336 633:2.3E-31 
336 632:1.3E-36 
212 751:7.8E-72 
336 635:1.0E-111 
212 750:2.7E-57 
336 634:8.7E-30 
212 753:8.5E-62 
212 752:1.9E-57 
212 755:3.4E-51 
212 754:3.7E-23 
212 756:4.3E-29 
212 759:3.1E-58 
212 758:7.7E-64 
336 637:9.5E-35 
336 636:5.6E-17 
336 639:4.6E-22 
336 638:7.6E-47 
336 640:6.1E-35 
336 642:7.4E-38 
336 641:3.2E-38 
212 760:1.6E-49 
336 644:5.0E-42 
336 643:1.2E-75 
212 762:3.1E-56 
336 646:3.5E-35 
212 761:9.8E-48 
336 645:2.6E-44 
212 764:1.7E-67 
212 763:2.2E-67 
212 766:2.0E-51 
212 765:1.1E-66 
212 769:8.4E-63 
336 648:8.3E-32 
336 647:4.2E-34 
336 649:2.3E-34 
336 651:5.8E-84 
336 650:4.5E-41 
336 653:2.3E-41 
336 652:1.4E-44 
212 771:6.9E-48 
336 655:1.3E-25 
212 770:2.6E-55 
336 654:3.1E-40 
212 773:1.5E-67 
336 657:1.3E-30 
212 772:3.3E-62 
336 656:1.0E-31 
212 775:4.4E-39 
212 776:6.2E-50 
336 659:2.2E-40 
336 658:2.4E-20 
336 662:1.3E-24 
336 661:1.2E-41 
336 664:7.0E-81 
336 663:2.5E-42 
336 666:2.0E-45 
336 665:1.8E-17 
336 668:3.5E-50 
336 667:4.8E-37 
212 700:4.1E-70 
212 702:8.9E-24 
212 701:1.6E-66 
212 704:1.7E-36 
336 660:4.0E-23 
212 706:4.1E-42 
212 705:4.2E-41 
212 708:2.4E-34 
212 707:8.5E-35 
212 709:8.6E-40 
336 669:4.8E-54 
336 673:7.9E-64 
336 675:1.6E-36 
336 674:1.3E-83 
336 677:1.2E-41 
336 676:1.2E-74 
336 679:2.8E-28 
336 678:1.3E-39 
212 711:1.9E-36 
212 710:1.6E-37 
212 713:1.9E-43 
212 712:2.0E-20 
212 715:1.0E-51 
336 671:2.1E-17 
212 714:8.5E-37 
212 717:8.0E-54 
212 716:1.3E-31 
212 719:3.6E-58 
212 718:1.9E-73 
336 684:3.6E-27 
336 683:4.3E-35 
336 686:3.1E-52 
770 772:8.3E-129 
336 685:8.2E-35 
770 771:2.9E-82 
336 688:2.8E-44 
336 687:1.3E-41 
770 773:1.7E-72 
770 776:2.5E-39 
336 689:3.6E-43 
770 775:7.3E-43 
212 720:1.3E-60 
212 722:5.9E-57 
212 721:4.1E-52 
212 724:1.4E-62 
336 680:9.6E-45 
212 723:9.8E-72 
212 726:3.4E-67 
336 682:4.0E-31 
212 725:1.1E-56 
336 681:1.7E-31 
212 728:1.7E-80 
212 727:2.3E-46 
212 729:1.5E-62 
336 695:2.9E-80 
336 694:3.7E-35 
336 697:1.1E-36 
336 696:2.3E-29 
336 699:4.6E-35 
336 698:2.8E-38 
212 731:1.8E-65 
212 730:2.8E-79 
212 733:8.4E-52 
212 732:1.3E-63 
212 735:1.8E-56 
336 691:1.3E-39 
212 734:5.5E-51 
336 690:2.0E-25 
212 737:7.8E-55 
336 693:7.3E-37 
212 736:7.6E-80 
336 692:3.0E-44 
212 739:2.0E-61 
212 738:1.1E-47 
423 616:5.1E-101 
423 615:4.5E-97 
423 618:6.0E-98 
423 617:5.1E-96 
423 619:3.2E-99 
423 610:2.6E-101 
423 612:1.6E-101 
423 611:9.4E-55 
423 614:7.3E-98 
423 613:1.9E-100 
361 497:2.2E-50 
423 627:4.8E-50 
361 496:1.7E-105 
423 626:5.2E-43 
361 499:1.4E-99 
423 629:6.3E-67 
361 498:1.4E-45 
423 628:4.8E-80 
423 621:1.3E-43 
423 620:1.6E-99 
423 623:4.5E-106 
423 622:3.8E-41 
423 625:3.4E-32 
423 624:8.9E-79 
361 486:1.3E-52 
423 638:2.6E-75 
361 485:3.5E-42 
423 637:1.5E-52 
361 488:6.2E-99 
361 487:3.9E-66 
423 639:3.2E-17 
361 489:2.7E-96 
423 630:1.1E-72 
361 491:1.5E-59 
423 632:4.3E-80 
361 490:2.3E-105 
423 631:1.8E-97 
361 493:6.7E-98 
423 634:1.6E-62 
361 492:1.9E-25 
423 633:2.2E-73 
361 495:3.0E-88 
423 636:2.5E-54 
361 494:1.1E-42 
423 635:3.7E-35 
361 475:6.3E-87 
423 649:2.6E-78 
361 474:2.9E-50 
423 648:2.3E-59 
361 477:4.4E-51 
361 476:7.4E-51 
283 700:1.0E-76 
361 479:2.4E-84 
361 478:4.2E-51 
283 702:5.0E-38 
283 701:1.6E-76 
283 704:4.3E-56 
283 706:4.7E-62 
283 705:8.9E-70 
283 708:5.5E-62 
283 707:4.1E-49 
283 709:2.0E-64 
423 641:4.9E-75 
423 640:1.4E-47 
361 480:1.6E-81 
423 643:1.4E-61 
423 642:3.2E-76 
361 482:4.5E-67 
423 645:8.4E-36 
361 481:7.4E-99 
423 644:1.4E-21 
361 484:2.9E-67 
423 647:1.1E-44 
361 483:9.5E-33 
423 646:1.0E-56 
237 417:3.2E-19 
361 464:3.1E-89 
237 416:4.9E-48 
361 463:4.2E-52 
423 659:1.8E-31 
237 419:1.1E-83 
361 466:1.1E-65 
361 465:6.6E-53 
361 468:1.5E-46 
361 467:2.4E-44 
361 469:3.5E-59 
423 650:8.7E-25 
423 652:3.9E-26 
423 651:5.7E-58 
237 411:7.4E-88 
423 654:2.9E-26 
237 410:9.5E-88 
423 653:7.0E-19 
237 413:3.1E-69 
361 471:3.1E-41 
423 656:1.6E-16 
237 412:3.4E-82 
361 470:1.8E-35 
423 655:2.0E-25 
237 415:4.3E-45 
361 473:1.0E-47 
423 658:4.9E-16 
237 414:2.0E-40 
361 472:2.8E-39 
423 657:1.8E-17 
237 406:1.1E-33 
361 453:2.3E-97 
237 405:5.9E-63 
361 452:1.7E-80 
237 408:6.2E-33 
361 455:3.6E-54 
237 407:9.6E-94 
361 454:4.9E-77 
361 457:6.1E-83 
237 409:1.6E-59 
361 456:2.8E-90 
361 459:4.9E-60 
361 458:9.1E-79 
423 661:2.2E-28 
423 663:5.4E-63 
423 662:4.4E-18 
237 400:2.4E-87 
423 665:4.4E-31 
423 664:5.2E-58 
237 402:1.5E-63 
361 460:8.5E-47 
423 667:1.4E-83 
237 401:4.2E-72 
423 666:1.7E-68 
237 404:4.4E-86 
361 462:7.0E-63 
423 669:3.0E-33 
237 403:2.2E-66 
361 461:1.2E-87 
423 668:5.2E-43 
237 439:3.7E-50 
361 442:7.1E-38 
361 444:2.1E-42 
361 445:8.2E-17 
361 448:3.9E-32 
361 447:3.3E-19 
361 449:2.9E-40 
159 681:1.5E-50 
159 683:9.0E-40 
159 682:1.7E-49 
423 671:2.4E-31 
159 685:7.7E-63 
237 431:3.3E-82 
423 674:8.6E-59 
159 684:2.6E-25 
237 430:9.7E-53 
423 673:7.5E-71 
159 687:4.0E-171 
237 433:1.2E-15 
423 676:5.0E-54 
159 686:2.1E-43 
423 675:5.4E-61 
423 678:1.4E-49 
159 688:1.4E-32 
423 677:1.7E-32 
237 437:2.8E-16 
361 451:6.0E-54 
237 436:1.3E-15 
361 450:8.5E-34 
423 679:1.7E-48 
237 428:3.6E-57 
361 431:1.6E-55 
361 430:1.0E-48 
361 433:5.6E-17 
361 432:8.3E-20 
361 434:2.2E-22 
361 436:2.1E-16 
361 439:1.9E-41 
159 690:3.7E-21 
159 692:2.1E-157 
423 681:4.8E-54 
159 691:5.6E-178 
423 680:1.0E-23 
159 694:5.1E-103 
423 683:3.0E-44 
423 682:1.3E-61 
159 696:2.9E-69 
237 420:7.1E-45 
423 685:1.9E-69 
159 695:6.9E-63 
423 684:4.4E-30 
159 698:1.6E-76 
237 422:2.8E-37 
423 687:5.6E-60 
159 697:1.5E-67 
237 421:6.2E-97 
423 686:4.3E-42 
237 424:2.5E-58 
423 689:4.7E-19 
159 699:1.2E-62 
237 423:6.9E-83 
423 688:1.5E-36 
237 426:2.4E-63 
361 440:8.9E-20 
237 425:1.2E-59 
8 170:2.0E-35 
8 171:1.9E-23 
8 174:1.7E-19 
8 173:7.1E-26 
8 176:1.2E-21 
8 177:2.5E-36 
8 179:2.8E-18 
159 661:1.6E-26 
159 663:3.5E-107 
159 665:5.7E-35 
159 664:5.2E-69 
159 667:1.0E-65 
159 666:1.2E-171 
159 669:6.5E-30 
159 668:2.4E-40 
8 183:2.3E-15 
8 182:6.6E-26 
8 187:2.8E-15 
8 186:7.0E-22 
8 189:1.5E-21 
8 188:1.8E-21 
159 672:3.7E-19 
159 671:3.3E-28 
159 674:3.7E-67 
159 673:2.7E-57 
159 676:3.5E-61 
159 675:5.9E-52 
159 678:2.1E-54 
159 677:3.2E-34 
159 679:6.7E-40 
159 649:1.2E-69 
159 648:5.1E-51 
8 150:8.2E-42 
8 151:3.4E-19 
8 156:9.4E-17 
8 158:9.5E-17 
8 157:1.3E-43 
8 159:1.4E-31 
159 641:8.6E-67 
159 640:1.8E-45 
159 643:3.7E-73 
159 642:8.7E-68 
159 645:1.6E-15 
159 647:7.0E-46 
159 646:2.6E-52 
159 659:6.4E-15 
8 163:6.6E-16 
8 162:9.3E-22 
8 167:2.6E-23 
8 166:7.1E-25 
8 169:1.2E-20 
8 168:9.3E-22 
159 650:1.1E-18 
159 652:2.7E-33 
159 651:5.6E-76 
159 654:1.6E-16 
159 653:1.2E-15 
159 655:7.8E-20 
159 627:2.0E-54 
159 626:2.6E-49 
159 629:2.9E-76 
159 628:9.3E-63 
159 621:5.6E-40 
159 620:2.0E-74 
159 623:8.2E-83 
159 622:2.4E-52 
159 625:4.1E-30 
159 624:5.4E-82 
159 638:1.3E-81 
159 637:1.9E-38 
159 639:3.5E-18 
159 630:1.7E-66 
159 632:2.7E-77 
159 631:8.1E-91 
159 634:7.3E-45 
159 633:2.7E-54 
159 636:1.9E-21 
159 635:9.1E-44 
159 605:1.2E-83 
159 604:9.7E-82 
159 607:8.8E-101 
8 191:4.8E-25 
159 606:6.0E-43 
159 609:2.1E-92 
159 608:5.9E-64 
8 195:2.2E-19 
8 199:1.3E-24 
159 601:8.5E-46 
159 600:5.1E-44 
159 603:7.7E-44 
159 602:7.5E-44 
159 616:2.6E-95 
423 605:2.7E-76 
159 615:2.6E-97 
423 604:1.4E-76 
159 618:1.8E-98 
423 607:1.4E-96 
159 617:1.3E-92 
423 606:4.8E-44 
423 609:1.4E-98 
159 619:9.1E-74 
423 608:7.7E-55 
159 610:6.0E-101 
159 612:1.3E-99 
423 601:4.0E-41 
159 611:2.8E-67 
423 600:7.0E-42 
159 614:1.5E-107 
423 603:8.7E-45 
159 613:1.6E-99 
423 602:9.0E-45 
159 704:5.3E-100 
159 706:2.4E-82 
159 705:2.4E-87 
159 708:4.3E-89 
159 707:4.9E-67 
159 709:3.1E-100 
159 700:2.4E-57 
159 702:3.9E-26 
159 701:5.9E-56 
159 715:4.3E-68 
159 714:2.2E-46 
159 717:1.1E-121 
159 716:5.0E-38 
159 719:2.1E-135 
159 718:1.9E-66 
8 101:1.4E-161 
8 100:4.3E-138 
8 102:6.6E-154 
8 105:1.1E-63 
8 106:4.4E-27 
8 109:1.2E-18 
8 108:4.1E-23 
159 711:2.0E-43 
159 710:4.0E-80 
159 713:1.2E-99 
283 674:1.2E-69 
283 673:2.1E-65 
283 676:2.4E-61 
283 675:1.6E-66 
283 678:3.3E-53 
283 677:9.3E-28 
283 679:1.1E-67 
8 135:8.2E-17 
8 137:4.2E-29 
8 139:1.3E-41 
283 681:1.2E-63 
283 680:5.0E-28 
283 683:1.1E-42 
283 682:1.6E-54 
283 685:2.3E-86 
283 684:2.5E-36 
283 687:2.3E-84 
283 686:6.2E-41 
283 688:3.6E-44 
8 141:2.4E-27 
8 143:8.7E-25 
8 145:9.0E-24 
8 144:1.6E-15 
8 147:2.6E-21 
283 690:2.1E-30 
283 692:2.9E-93 
283 691:1.2E-107 
283 694:4.1E-80 
283 693:9.6E-34 
283 696:3.1E-88 
283 695:1.4E-66 
283 698:2.5E-77 
283 697:5.4E-91 
283 699:2.3E-72 
8 121:4.4E-18 
8 125:7.4E-28 
8 124:3.4E-17 
283 630:2.0E-167 
361 541:6.0E-73 
237 339:3.2E-62 
361 540:2.2E-82 
283 632:2.9E-163 
361 543:1.3E-38 
283 631:0.0 
361 542:1.6E-38 
283 634:1.8E-68 
361 545:1.0E-35 
283 633:4.3E-114 
361 544:2.2E-40 
283 636:5.0E-42 
361 547:7.0E-75 
283 635:1.2E-44 
361 546:1.7E-39 
283 638:6.2E-92 
361 549:3.0E-48 
283 637:2.2E-82 
361 548:3.6E-21 
283 639:1.6E-16 
423 571:7.8E-27 
423 570:2.8E-71 
237 330:1.1E-73 
423 573:1.7E-23 
423 572:1.2E-68 
237 332:1.2E-74 
423 575:2.5E-60 
237 331:3.6E-86 
423 574:2.3E-21 
237 334:4.3E-41 
423 577:6.2E-76 
237 333:5.4E-25 
423 576:1.1E-29 
237 336:2.6E-39 
423 579:1.0E-59 
237 335:7.7E-43 
423 578:1.0E-58 
237 338:3.9E-62 
361 550:1.3E-57 
237 337:2.6E-43 
237 329:1.3E-26 
283 641:1.6E-84 
361 530:2.3E-35 
237 328:1.9E-85 
283 640:2.9E-54 
283 643:1.1E-64 
361 532:1.1E-77 
283 642:4.3E-87 
361 531:4.2E-55 
283 645:4.5E-26 
361 534:5.3E-101 
283 644:2.8E-27 
361 533:1.0E-93 
283 647:1.4E-54 
361 536:4.9E-73 
283 646:3.7E-57 
361 535:3.9E-98 
283 649:9.7E-82 
361 538:4.7E-52 
283 648:3.8E-62 
361 537:3.9E-86 
361 539:2.9E-58 
423 580:1.8E-59 
423 582:1.5E-54 
423 581:6.1E-27 
423 584:2.5E-25 
423 583:1.4E-69 
237 321:9.2E-93 
423 586:7.5E-66 
237 320:4.6E-89 
423 585:1.1E-26 
237 323:9.3E-86 
423 588:1.1E-43 
237 322:1.7E-73 
423 587:1.1E-65 
237 325:2.3E-71 
237 324:1.2E-88 
423 589:2.1E-85 
237 327:3.3E-73 
283 650:7.5E-33 
237 326:1.9E-83 
283 652:1.8E-30 
283 651:5.4E-67 
283 654:2.3E-31 
361 521:1.8E-86 
283 653:1.8E-24 
361 520:8.0E-82 
283 656:1.1E-22 
361 522:8.2E-85 
283 658:1.3E-15 
361 525:9.3E-21 
283 657:2.7E-19 
361 524:1.4E-19 
361 527:6.4E-23 
283 659:2.1E-25 
361 526:5.2E-21 
361 529:3.3E-58 
361 528:3.0E-55 
423 591:3.6E-85 
423 590:6.6E-64 
237 350:5.1E-88 
423 593:4.2E-81 
423 592:1.5E-39 
237 352:4.6E-89 
423 595:1.1E-73 
237 351:2.6E-90 
423 594:1.6E-30 
237 354:5.4E-89 
423 597:3.9E-68 
237 353:9.6E-89 
423 596:7.5E-63 
237 356:5.4E-83 
423 599:4.8E-43 
237 355:5.8E-86 
423 598:2.3E-43 
237 358:3.5E-85 
237 357:1.6E-88 
283 661:1.0E-29 
237 359:3.6E-34 
283 660:4.3E-25 
283 663:4.7E-85 
283 665:5.7E-31 
361 510:3.1E-24 
283 664:1.8E-73 
283 667:2.2E-85 
361 512:2.4E-22 
283 666:1.7E-97 
361 511:1.1E-31 
283 669:2.9E-38 
361 514:2.7E-20 
283 668:3.2E-45 
361 513:8.5E-18 
361 516:9.4E-93 
361 515:4.3E-93 
361 518:3.8E-89 
361 517:5.1E-77 
361 519:3.0E-57 
237 341:4.4E-62 
237 340:3.0E-95 
237 343:1.7E-95 
237 342:5.3E-82 
237 345:2.7E-62 
237 344:4.1E-42 
237 347:5.3E-89 
237 346:2.3E-62 
237 349:2.6E-88 
237 348:9.8E-86 
283 671:1.2E-29 
361 501:2.9E-77 
361 500:2.1E-61 
361 503:4.3E-87 
361 502:5.2E-100 
361 505:2.3E-36 
361 504:1.6E-52 
361 507:2.6E-95 
361 506:4.0E-69 
361 509:3.8E-50 
361 508:2.8E-27 
237 370:2.6E-66 
237 372:3.2E-57 
237 371:4.1E-90 
237 374:7.5E-62 
237 373:2.7E-82 
237 376:2.4E-71 
237 375:3.2E-88 
237 378:1.3E-77 
237 377:3.9E-77 
237 379:9.5E-80 
283 601:3.1E-46 
283 600:1.8E-45 
283 603:2.5E-47 
283 602:2.9E-47 
283 605:1.6E-104 
283 604:9.5E-109 
283 607:0.0 
283 606:2.1E-42 
283 609:0.0 
283 608:8.2E-67 
237 361:2.3E-65 
237 360:4.4E-74 
237 363:7.8E-38 
237 362:8.3E-45 
237 365:1.1E-82 
237 364:2.5E-82 
237 367:2.9E-71 
237 366:1.5E-89 
237 369:1.1E-71 
237 368:7.8E-83 
283 610:0.0 
283 612:0.0 
283 611:3.2E-68 
283 614:0.0 
283 613:0.0 
283 616:0.0 
283 615:0.0 
283 618:0.0 
283 617:0.0 
283 619:0.0 
237 390:2.9E-17 
237 392:9.8E-38 
237 391:2.9E-40 
237 394:3.4E-63 
237 393:2.2E-75 
237 396:5.3E-72 
237 395:1.4E-70 
237 398:3.5E-63 
237 397:1.2E-62 
237 399:7.2E-59 
283 621:1.7E-41 
283 620:0.0 
283 623:4.8E-124 
283 622:8.2E-46 
283 625:1.4E-40 
283 624:0.0 
283 627:3.3E-67 
283 626:1.1E-39 
283 629:0.0 
283 628:9.1E-123 
237 381:1.7E-67 
237 380:6.2E-67 
237 383:2.7E-36 
237 382:1.0E-76 
237 384:2.3E-58 
237 387:9.0E-24 
237 386:5.6E-16 
237 389:7.1E-21 
237 388:6.7E-19 
423 506:2.7E-74 
423 505:1.6E-43 
423 508:5.6E-31 
423 507:2.6E-95 
423 509:1.5E-43 
423 500:9.4E-71 
423 502:2.3E-94 
423 501:3.6E-75 
423 504:9.5E-57 
423 503:4.9E-95 
423 517:9.0E-83 
423 516:5.2E-92 
423 519:1.3E-60 
423 518:5.2E-96 
423 511:1.8E-43 
423 510:4.5E-24 
423 513:2.5E-20 
423 512:6.2E-28 
423 515:3.4E-89 
423 514:4.6E-25 
361 596:4.2E-74 
423 528:3.2E-57 
361 595:2.4E-80 
423 527:1.3E-21 
361 598:3.4E-41 
361 597:8.0E-65 
423 529:3.6E-45 
361 599:7.0E-41 
423 520:1.1E-93 
423 522:5.3E-92 
423 521:1.1E-82 
423 524:9.2E-16 
423 525:3.8E-16 
361 585:3.4E-28 
423 539:4.6E-36 
361 584:3.8E-26 
423 538:2.9E-47 
361 587:5.8E-52 
361 586:4.5E-52 
361 589:1.2E-95 
361 588:1.4E-42 
159 580:4.8E-52 
159 582:1.2E-46 
159 581:2.1E-35 
159 584:1.1E-21 
159 583:3.4E-51 
159 586:2.3E-54 
423 531:8.3E-46 
159 585:4.1E-36 
423 530:1.5E-39 
159 588:1.2E-48 
361 590:5.2E-79 
423 533:5.4E-89 
159 587:2.2E-54 
423 532:3.3E-91 
361 592:3.9E-33 
423 535:1.9E-101 
159 589:4.1E-87 
361 591:2.6E-91 
423 534:4.0E-88 
361 594:3.8E-34 
423 537:5.2E-90 
361 593:7.7E-84 
423 536:1.2E-84 
361 574:3.5E-19 
361 573:1.0E-17 
423 549:1.2E-57 
361 576:1.7E-31 
361 575:6.7E-50 
361 578:8.7E-51 
361 577:1.3E-54 
361 579:8.7E-78 
159 591:3.8E-94 
159 590:5.5E-50 
159 593:5.4E-71 
159 592:1.3E-50 
159 595:5.3E-75 
423 540:1.3E-93 
159 594:5.0E-32 
159 597:7.4E-56 
423 542:1.1E-45 
159 596:9.9E-67 
423 541:1.7E-93 
159 599:1.5E-50 
423 544:2.1E-42 
159 598:2.7E-50 
423 543:4.7E-42 
361 581:1.5E-33 
423 546:2.9E-42 
361 580:3.3E-75 
423 545:8.3E-39 
361 583:3.3E-46 
423 548:7.0E-33 
361 582:4.3E-62 
423 547:6.4E-53 
237 318:2.4E-85 
361 563:1.4E-71 
237 317:7.5E-90 
361 562:2.8E-109 
361 565:1.1E-26 
237 319:2.0E-79 
361 564:2.5E-74 
361 567:9.1E-32 
361 566:8.0E-28 
361 569:2.3E-77 
361 568:3.3E-43 
159 560:1.9E-99 
159 562:1.8E-82 
423 551:1.3E-50 
159 561:5.0E-63 
423 550:3.7E-66 
159 564:5.4E-67 
237 310:5.4E-93 
423 553:3.2E-66 
159 563:2.6E-63 
423 552:3.7E-54 
159 566:4.1E-66 
237 312:3.2E-91 
423 555:3.7E-88 
159 565:1.4E-24 
237 311:2.0E-91 
423 554:1.2E-98 
159 568:1.5E-55 
237 314:2.5E-88 
361 570:3.9E-78 
423 557:5.6E-96 
159 567:4.4E-34 
237 313:1.1E-63 
423 556:5.1E-100 
237 316:9.9E-64 
361 572:2.4E-67 
423 559:2.0E-93 
159 569:1.4E-102 
237 315:1.7E-92 
361 571:3.1E-25 
423 558:6.4E-92 
237 307:2.4E-39 
361 552:7.3E-80 
237 306:1.7E-41 
361 551:3.1E-51 
237 309:6.4E-79 
361 554:3.8E-102 
237 308:6.4E-79 
361 553:8.2E-58 
361 556:4.6E-109 
361 555:9.7E-81 
361 558:1.1E-86 
361 557:2.3E-111 
361 559:5.0E-86 
159 571:6.1E-17 
423 560:2.8E-103 
159 570:4.0E-75 
159 573:7.6E-27 
423 562:1.7E-100 
159 572:1.1E-110 
423 561:3.3E-64 
159 575:2.8E-61 
423 564:3.9E-72 
159 574:3.1E-17 
423 563:2.3E-67 
159 577:1.2E-56 
237 301:1.8E-42 
423 566:2.0E-38 
159 576:3.0E-45 
237 300:7.1E-22 
423 565:1.9E-23 
159 579:1.8E-59 
237 303:5.9E-36 
423 568:1.1E-37 
159 578:4.2E-50 
237 302:5.3E-40 
423 567:5.8E-38 
237 305:4.3E-39 
361 561:3.8E-67 
237 304:1.1E-39 
361 560:2.7E-106 
423 569:6.9E-86 
159 549:1.8E-69 
8 291:9.5E-33 
8 293:1.8E-29 
8 295:7.2E-33 
8 294:3.4E-29 
8 296:1.0E-34 
159 540:7.3E-73 
159 542:1.2E-54 
159 541:5.3E-60 
159 544:1.6E-51 
159 543:5.1E-53 
159 546:6.5E-59 
159 545:3.9E-55 
159 548:4.9E-34 
159 547:6.4E-40 
159 551:3.3E-63 
159 550:4.7E-65 
159 553:1.1E-61 
159 552:3.3E-97 
159 555:9.8E-91 
159 554:2.2E-96 
159 557:1.2E-100 
159 556:1.6E-97 
159 559:1.8E-94 
159 558:3.6E-95 
159 528:2.1E-37 
159 527:2.7E-18 
159 529:2.1E-33 
8 274:1.7E-22 
8 277:1.5E-35 
159 520:6.7E-75 
159 522:9.0E-77 
159 521:4.7E-72 
159 526:1.6E-15 
159 525:3.0E-18 
159 539:3.8E-41 
159 538:1.1E-46 
8 282:3.2E-22 
8 283:3.6E-25 
8 288:4.7E-26 
8 287:1.6E-31 
159 531:4.4E-47 
159 530:2.9E-58 
159 533:1.5E-83 
159 532:1.1E-76 
159 535:4.5E-81 
159 534:4.8E-89 
159 537:1.1E-82 
159 536:2.1E-64 
159 506:5.5E-88 
159 505:5.6E-53 
159 508:1.9E-37 
159 507:4.9E-90 
159 509:1.4E-46 
159 500:4.7E-68 
159 502:1.2E-76 
159 501:9.8E-74 
159 504:3.6E-81 
159 503:8.3E-87 
159 517:1.1E-69 
159 516:5.7E-73 
159 519:1.5E-50 
159 518:1.0E-71 
159 511:4.0E-40 
159 510:4.4E-28 
159 513:1.4E-20 
159 515:2.9E-84 
159 514:5.3E-16 
283 597:3.4E-112 
501 527:6.6E-33 
283 596:1.0E-143 
283 599:2.5E-49 
501 529:6.3E-68 
283 598:9.9E-48 
501 528:2.2E-86 
8 211:1.6E-29 
8 210:1.5E-16 
237 291:1.3E-84 
8 216:3.1E-16 
237 290:3.8E-88 
237 293:1.9E-86 
8 218:6.3E-15 
237 292:3.5E-85 
237 295:1.2E-85 
237 294:1.3E-85 
237 297:6.4E-86 
237 296:3.1E-85 
237 299:1.3E-72 
237 298:4.8E-72 
501 521:7.8E-109 
501 520:3.5E-115 
501 522:2.2E-105 
501 525:1.2E-18 
501 516:7.0E-117 
501 515:9.2E-127 
501 518:2.6E-122 
501 517:5.6E-116 
501 519:1.1E-66 
8 226:5.2E-20 
8 228:7.4E-17 
237 280:6.2E-62 
237 282:7.0E-84 
237 281:1.6E-61 
237 284:5.9E-81 
237 283:3.4E-88 
237 286:8.4E-83 
237 285:4.3E-62 
237 288:1.2E-90 
237 287:5.7E-87 
501 510:1.5E-26 
237 289:5.9E-88 
501 512:3.2E-25 
501 511:1.3E-25 
501 514:2.6E-26 
501 513:5.5E-23 
501 505:3.3E-37 
501 504:1.2E-107 
501 507:4.1E-137 
501 506:1.3E-124 
501 509:1.8E-100 
501 508:1.5E-32 
501 503:1.4E-126 
501 502:0.0 
8 202:4.8E-29 
8 201:3.2E-23 
8 204:5.7E-34 
8 203:5.2E-33 
8 205:5.4E-20 
283 553:2.2E-81 
283 552:1.2E-166 
283 555:0.0 
283 554:0.0 
283 557:0.0 
283 556:0.0 
283 559:0.0 
8 250:1.6E-18 
283 558:0.0 
8 253:4.7E-22 
8 252:1.7E-18 
8 256:2.9E-24 
8 259:2.5E-20 
501 561:1.7E-78 
501 560:0.0 
501 563:1.6E-78 
501 562:0.0 
501 565:1.8E-26 
501 564:8.4E-79 
283 560:0.0 
501 567:6.6E-43 
501 566:2.4E-30 
283 562:0.0 
501 569:7.9E-115 
283 561:2.5E-116 
501 568:3.9E-33 
283 564:2.9E-125 
283 563:2.0E-120 
501 559:3.1E-146 
283 566:6.3E-41 
283 565:4.4E-28 
8 260:3.1E-20 
283 568:2.5E-43 
283 567:1.1E-44 
8 262:3.0E-18 
8 261:6.0E-19 
283 569:1.4E-151 
8 263:1.7E-21 
8 266:6.9E-20 
8 265:2.1E-15 
8 268:2.5E-18 
8 267:1.4E-20 
501 550:6.9E-63 
501 552:3.3E-118 
501 551:1.0E-49 
501 554:0.0 
501 553:2.9E-63 
283 571:1.7E-23 
501 556:0.0 
283 570:7.8E-137 
501 555:1.1E-139 
283 573:2.3E-32 
501 558:2.4E-146 
283 572:3.2E-89 
501 557:0.0 
283 575:1.6E-93 
501 549:7.6E-57 
283 574:3.7E-22 
501 548:8.5E-30 
283 577:2.0E-74 
283 576:5.3E-43 
283 579:3.7E-91 
283 578:2.2E-79 
8 231:5.5E-21 
8 232:3.0E-23 
8 235:6.5E-19 
8 237:5.2E-22 
8 239:9.4E-15 
501 541:3.9E-91 
501 540:1.8E-106 
283 580:5.5E-82 
501 543:3.6E-33 
501 542:8.9E-38 
283 582:1.6E-78 
501 545:9.1E-34 
283 581:2.0E-32 
501 544:1.9E-32 
283 584:9.6E-28 
501 547:6.6E-103 
283 583:4.2E-70 
501 546:7.1E-34 
283 586:4.8E-75 
501 538:1.1E-40 
283 585:9.4E-35 
501 537:6.0E-120 
283 588:2.6E-48 
283 587:3.6E-75 
501 539:5.7E-48 
283 589:0.0 
8 240:1.0E-22 
8 248:8.1E-20 
501 530:5.5E-35 
283 591:0.0 
501 532:4.6E-114 
283 590:5.8E-136 
501 531:7.7E-54 
283 593:0.0 
501 534:0.0 
283 592:8.1E-46 
501 533:8.9E-139 
283 595:1.7E-153 
501 536:8.9E-92 
283 594:5.0E-39 
501 535:0.0 
361 662:5.1E-18 
361 661:3.8E-37 
283 511:2.0E-45 
361 664:2.7E-51 
283 510:1.7E-27 
361 663:8.3E-54 
283 513:2.1E-22 
361 666:4.5E-55 
283 512:2.0E-55 
361 665:2.6E-23 
283 515:2.0E-171 
361 668:2.1E-47 
283 514:5.9E-26 
361 667:9.2E-68 
283 517:2.7E-148 
283 516:4.4E-160 
361 669:9.1E-35 
283 519:5.5E-93 
283 518:1.8E-159 
423 450:1.1E-31 
423 452:1.2E-82 
423 451:1.1E-56 
423 454:3.7E-83 
423 453:4.2E-99 
423 456:7.3E-89 
423 455:2.7E-73 
423 458:4.6E-69 
423 457:1.6E-74 
361 671:2.3E-26 
423 459:5.4E-61 
283 520:4.4E-154 
361 651:3.2E-51 
361 650:2.3E-31 
283 522:1.1E-149 
361 653:3.5E-26 
283 521:6.6E-141 
361 652:1.7E-29 
283 524:1.1E-18 
361 655:2.2E-33 
361 654:7.3E-27 
283 526:2.5E-16 
361 657:8.1E-25 
283 525:2.3E-19 
361 656:2.0E-30 
283 528:7.7E-93 
361 659:8.2E-33 
283 527:1.7E-36 
361 658:2.4E-17 
283 529:1.1E-69 
501 590:2.4E-96 
423 461:1.7E-80 
501 592:2.5E-33 
423 460:9.5E-45 
501 591:0.0 
423 463:1.4E-81 
501 594:5.8E-31 
423 462:4.1E-92 
501 593:1.1E-145 
423 465:2.4E-56 
501 596:6.8E-120 
423 464:6.8E-85 
501 595:2.6E-117 
423 467:1.4E-56 
501 598:1.2E-38 
423 466:4.6E-122 
501 597:3.1E-92 
423 469:2.4E-95 
423 468:2.3E-46 
501 599:4.0E-39 
361 660:1.7E-24 
283 531:1.7E-63 
361 640:8.1E-36 
283 530:4.4E-49 
283 533:7.7E-166 
361 642:2.1E-62 
283 532:1.5E-152 
361 641:1.0E-60 
283 535:0.0 
361 644:1.2E-33 
283 534:0.0 
361 643:2.0E-49 
283 537:1.1E-151 
361 646:3.9E-53 
283 536:1.3E-134 
361 645:2.6E-33 
283 539:2.6E-72 
361 648:1.1E-56 
283 538:1.4E-68 
361 647:2.4E-47 
361 649:3.8E-62 
423 470:1.5E-36 
423 472:1.8E-44 
501 581:1.2E-24 
423 471:5.6E-43 
501 580:4.1E-57 
423 474:9.1E-40 
501 583:6.6E-45 
423 473:5.1E-46 
501 582:2.5E-50 
423 476:4.4E-44 
501 585:9.1E-27 
423 475:1.2E-80 
501 584:7.4E-27 
423 478:1.3E-55 
501 587:5.7E-59 
423 477:4.4E-55 
501 586:3.9E-59 
501 589:0.0 
423 479:8.1E-90 
501 588:2.8E-41 
237 239:1.9E-63 
283 540:2.2E-130 
237 238:2.0E-53 
283 542:1.1E-46 
283 541:4.3E-117 
283 544:1.2E-45 
361 631:3.5E-110 
283 543:3.5E-47 
361 630:2.3E-74 
283 546:2.4E-46 
361 633:2.1E-74 
283 545:2.6E-43 
361 632:4.3E-85 
283 548:1.8E-39 
361 635:6.6E-35 
283 547:1.1E-144 
361 634:1.2E-55 
361 637:1.9E-60 
283 549:3.3E-75 
361 636:4.9E-39 
361 639:4.2E-18 
361 638:5.6E-79 
423 481:5.5E-95 
423 480:1.9E-83 
423 483:3.3E-23 
501 570:3.9E-102 
423 482:5.0E-80 
423 485:8.1E-63 
501 572:1.6E-66 
423 484:2.8E-80 
501 571:3.4E-22 
423 487:8.0E-120 
501 574:1.6E-22 
423 486:4.6E-56 
423 489:3.7E-82 
501 576:5.2E-34 
423 488:5.6E-82 
501 575:6.4E-83 
501 578:4.2E-59 
501 577:3.0E-68 
283 551:2.1E-63 
283 550:9.8E-94 
501 579:1.4E-70 
361 620:9.4E-103 
361 622:7.5E-31 
361 621:1.8E-34 
361 624:5.9E-84 
361 623:2.6E-73 
361 626:9.4E-37 
361 625:1.3E-31 
361 628:9.3E-93 
361 627:2.6E-50 
361 629:5.6E-81 
423 490:2.4E-87 
423 492:4.3E-31 
423 491:2.8E-67 
237 251:3.0E-21 
423 494:2.2E-42 
237 250:3.4E-91 
423 493:5.0E-102 
237 253:1.9E-91 
423 496:2.2E-96 
237 252:1.6E-91 
423 495:4.1E-91 
237 255:2.6E-24 
423 498:4.7E-45 
237 254:3.2E-43 
423 497:6.0E-64 
237 257:4.3E-39 
237 256:1.1E-84 
423 499:6.3E-94 
237 259:1.8E-41 
237 258:1.2E-38 
361 611:3.7E-52 
361 610:6.4E-108 
361 613:2.3E-105 
361 612:1.8E-108 
361 615:3.5E-94 
361 614:4.4E-113 
361 617:1.7E-94 
361 616:6.9E-91 
361 619:2.2E-102 
361 618:5.6E-95 
237 240:2.2E-77 
237 242:9.8E-80 
237 241:4.3E-66 
237 244:2.0E-33 
237 243:8.1E-42 
237 246:2.3E-43 
237 245:3.6E-42 
237 248:2.9E-83 
237 247:1.5E-37 
237 249:1.6E-41 
361 600:5.4E-38 
361 602:4.0E-40 
361 601:1.2E-38 
361 604:2.1E-60 
361 603:3.5E-40 
361 606:1.9E-38 
361 605:7.5E-62 
361 608:4.8E-52 
361 607:3.6E-102 
361 609:1.1E-101 
237 271:1.8E-89 
237 270:5.1E-90 
237 273:2.0E-84 
237 272:3.5E-90 
237 275:7.3E-91 
237 274:1.7E-83 
237 277:4.4E-94 
237 276:4.3E-85 
237 279:2.1E-61 
237 278:2.2E-89 
283 500:6.5E-87 
283 502:0.0 
283 501:0.0 
283 504:1.4E-151 
283 503:3.4E-175 
283 506:1.7E-174 
283 505:1.6E-50 
283 508:1.0E-32 
283 507:4.7E-180 
283 509:3.9E-122 
237 260:1.1E-41 
237 262:4.9E-41 
237 261:3.9E-41 
237 264:9.6E-39 
237 263:9.5E-43 
237 266:5.7E-42 
237 265:1.7E-38 
237 268:3.3E-44 
237 267:1.3E-42 
237 269:9.3E-33 
50 740:3.1E-20 
50 742:8.7E-23 
50 741:7.7E-27 
50 746:3.6E-37 
50 745:2.8E-26 
50 748:3.1E-31 
50 747:5.3E-30 
62 71:1.4E-38 
62 70:5.0E-69 
50 751:5.3E-16 
62 73:2.2E-102 
62 72:3.1E-123 
37 97:7.7E-125 
50 753:7.1E-22 
62 64:0.0 
37 96:0.0 
50 752:2.5E-25 
62 63:0.0 
37 99:0.0 
62 66:1.4E-175 
37 98:0.0 
50 754:6.9E-22 
62 65:0.0 
50 757:2.3E-43 
62 68:0.0 
62 67:3.0E-175 
50 759:3.1E-16 
50 758:3.8E-16 
62 69:3.1E-126 
37 91:1.1E-166 
37 90:6.5E-163 
37 93:1.3E-141 
37 92:3.6E-158 
37 95:6.8E-116 
37 94:5.8E-131 
62 80:5.6E-103 
62 82:4.7E-114 
62 81:1.5E-118 
62 84:9.1E-106 
62 83:9.4E-123 
37 86:0.0 
50 720:5.1E-30 
62 75:5.4E-129 
37 85:0.0 
62 74:2.0E-107 
37 88:0.0 
62 77:1.3E-130 
159 481:1.5E-95 
37 87:4.4E-170 
62 76:1.7E-127 
159 480:3.5E-79 
50 724:9.3E-22 
62 79:7.3E-105 
159 483:2.9E-28 
37 89:1.1E-172 
50 723:9.2E-17 
62 78:3.9E-94 
159 482:1.9E-54 
50 726:4.3E-25 
159 485:2.1E-34 
50 725:1.4E-22 
159 484:2.6E-54 
50 728:3.1E-16 
159 487:3.6E-71 
50 727:2.5E-30 
159 486:1.8E-36 
37 80:1.5E-155 
159 489:6.1E-81 
50 729:3.1E-24 
159 488:9.9E-89 
37 82:0.0 
37 81:0.0 
37 84:1.9E-175 
37 83:0.0 
62 91:7.1E-91 
62 90:7.6E-91 
62 93:1.5E-79 
62 92:1.0E-86 
62 95:3.9E-74 
62 94:2.2E-80 
37 75:0.0 
50 731:6.0E-30 
62 86:2.4E-98 
159 490:1.3E-90 
37 74:5.8E-174 
50 730:2.1E-15 
62 85:3.8E-119 
37 77:0.0 
62 88:3.1E-121 
159 492:1.1E-32 
37 76:0.0 
62 87:6.0E-106 
159 491:1.4E-45 
37 79:2.7E-168 
50 735:3.0E-30 
159 494:1.2E-42 
37 78:0.0 
62 89:1.0E-102 
159 493:4.7E-77 
50 737:9.2E-23 
159 496:1.1E-71 
159 495:8.4E-101 
50 739:1.8E-23 
159 498:1.9E-59 
159 497:1.6E-59 
159 499:1.3E-88 
37 71:1.1E-77 
37 70:4.9E-121 
37 73:3.5E-176 
37 72:0.0 
50 782:6.8E-16 
37 64:1.2E-166 
62 97:1.9E-81 
37 63:6.3E-145 
62 96:8.1E-107 
37 66:8.6E-163 
62 99:1.2E-109 
37 65:1.8E-160 
62 98:5.2E-107 
37 68:1.8E-163 
159 461:2.3E-76 
37 67:3.6E-159 
159 460:4.2E-36 
159 463:2.5E-45 
37 69:0.0 
159 462:4.9E-51 
159 465:1.7E-44 
159 464:1.1E-65 
159 467:3.5E-38 
159 466:1.1E-61 
37 60:4.4E-166 
159 469:1.1E-71 
159 468:1.1E-43 
37 62:6.8E-143 
37 61:1.0E-155 
37 49:3.0E-168 
37 53:5.1E-156 
37 52:9.5E-162 
37 55:0.0 
37 54:0.0 
37 57:1.1E-174 
159 472:2.4E-34 
37 56:1.6E-178 
159 471:5.1E-42 
37 59:0.0 
159 474:1.1E-34 
37 58:5.2E-180 
159 473:2.8E-39 
159 476:2.7E-29 
159 475:1.7E-64 
159 478:2.7E-74 
159 477:3.4E-74 
159 479:2.8E-89 
37 51:1.5E-166 
37 50:0.0 
37 39:0.0 
37 38:0.0 
50 762:1.1E-17 
37 42:0.0 
50 764:7.2E-16 
37 41:0.0 
50 763:8.4E-18 
37 44:0.0 
50 766:1.1E-16 
37 43:0.0 
37 46:2.2E-169 
50 768:1.3E-26 
37 45:0.0 
50 767:6.8E-43 
37 48:0.0 
37 47:0.0 
159 443:1.0E-16 
159 442:1.5E-56 
159 444:1.2E-55 
159 446:1.4E-21 
37 40:0.0 
159 449:1.5E-47 
50 770:6.3E-18 
50 773:4.8E-21 
50 772:9.7E-17 
50 774:7.7E-33 
50 776:1.6E-31 
159 450:1.4E-39 
159 452:1.6E-82 
159 451:2.3E-60 
159 454:4.9E-73 
159 453:9.1E-87 
159 456:4.1E-89 
159 455:1.5E-53 
159 458:8.6E-52 
159 457:2.9E-74 
159 459:4.6E-55 
159 429:4.0E-25 
159 428:3.1E-75 
159 421:4.4E-71 
159 420:6.0E-42 
159 423:2.1E-60 
159 422:8.0E-28 
159 425:5.7E-73 
159 424:2.2E-65 
159 426:2.8E-46 
159 439:9.7E-38 
159 430:3.9E-69 
159 432:6.8E-19 
159 431:4.4E-60 
159 434:2.7E-16 
159 433:8.1E-17 
159 437:2.0E-16 
159 407:1.0E-107 
159 406:2.9E-45 
159 409:5.7E-66 
159 408:7.6E-57 
8 393:1.1E-25 
8 395:1.0E-19 
8 397:5.0E-17 
159 401:1.5E-76 
159 400:5.7E-90 
159 403:1.8E-71 
159 402:1.3E-46 
159 405:9.0E-68 
159 404:2.8E-92 
159 417:8.6E-20 
159 419:5.6E-81 
159 410:2.4E-73 
159 412:7.3E-86 
159 411:3.1E-94 
159 414:3.4E-29 
159 413:1.3E-66 
159 416:8.3E-33 
159 415:4.7E-33 
547 770:2.5E-60 
50 700:8.7E-18 
547 772:9.7E-45 
547 771:2.3E-24 
547 773:1.1E-73 
547 776:1.0E-56 
547 775:7.7E-40 
50 706:2.4E-29 
50 705:1.6E-30 
50 708:1.8E-29 
50 709:1.1E-28 
50 713:8.4E-36 
50 715:3.0E-16 
50 719:5.9E-27 
547 734:6.2E-72 
547 733:4.4E-73 
547 736:6.3E-101 
8 331:5.5E-26 
547 735:5.6E-66 
8 334:6.4E-20 
547 738:4.9E-71 
547 737:4.2E-66 
8 336:2.0E-16 
547 739:5.4E-76 
8 338:2.0E-25 
8 339:2.0E-25 
547 730:6.9E-91 
547 732:6.5E-44 
547 731:5.6E-39 
8 341:2.0E-25 
547 745:1.8E-59 
8 340:5.4E-21 
547 744:1.1E-101 
8 343:8.0E-21 
547 747:7.3E-71 
547 746:7.2E-74 
8 345:2.8E-25 
547 749:5.8E-71 
547 748:1.2E-73 
8 346:2.8E-25 
8 349:3.0E-30 
8 348:6.8E-30 
547 741:8.2E-62 
547 740:6.2E-91 
547 743:3.6E-48 
547 742:3.7E-74 
547 756:2.1E-30 
547 755:6.4E-69 
8 310:3.3E-20 
547 758:1.7E-43 
547 759:2.7E-55 
8 314:3.1E-22 
8 313:1.1E-25 
8 316:9.8E-27 
8 315:3.7E-29 
8 318:5.7E-29 
547 750:3.5E-55 
8 317:5.9E-32 
547 752:2.5E-70 
547 751:2.1E-88 
547 754:2.4E-36 
547 753:3.7E-39 
547 766:1.5E-43 
8 321:3.7E-32 
547 769:1.8E-53 
8 320:1.9E-34 
8 324:1.8E-19 
8 326:1.9E-31 
8 329:1.9E-15 
547 761:2.2E-24 
8 328:2.5E-31 
547 760:2.0E-28 
547 763:4.4E-41 
547 762:4.9E-61 
547 765:2.3E-41 
547 764:1.2E-69 
8 370:7.4E-17 
8 372:1.8E-25 
8 371:7.5E-21 
8 374:2.4E-25 
8 373:3.5E-24 
8 375:2.7E-25 
8 378:2.2E-26 
8 377:2.3E-37 
8 379:3.3E-32 
547 709:3.7E-36 
547 708:5.0E-37 
8 381:5.3E-15 
8 380:1.7E-23 
547 701:6.4E-56 
547 700:1.2E-71 
547 702:2.6E-33 
547 705:2.4E-49 
547 704:9.1E-53 
547 707:2.0E-39 
547 706:2.6E-50 
547 719:2.1E-59 
8 350:2.8E-30 
8 352:1.1E-30 
547 712:1.6E-16 
8 351:2.8E-28 
547 711:5.0E-47 
8 354:1.0E-33 
547 714:1.1E-40 
8 353:4.7E-34 
547 713:3.9E-47 
8 356:5.0E-31 
547 716:1.0E-37 
8 355:2.1E-29 
547 715:4.2E-46 
8 358:2.0E-31 
547 718:9.5E-95 
8 357:6.0E-30 
547 717:3.0E-72 
547 710:5.9E-40 
8 360:5.1E-18 
547 723:6.9E-88 
547 722:5.0E-55 
8 365:3.5E-23 
547 725:7.6E-69 
547 724:3.6E-39 
547 727:2.1E-46 
8 366:1.6E-24 
547 726:1.2E-70 
547 729:1.2E-71 
547 728:8.5E-99 
547 721:4.2E-71 
547 720:6.9E-71 
8 303:2.5E-18 
8 302:8.0E-20 
8 305:4.2E-19 
361 387:1.7E-31 
423 737:4.4E-59 
361 386:9.9E-23 
423 736:2.0E-78 
361 389:3.0E-21 
423 739:3.0E-76 
361 388:5.1E-19 
423 738:2.3E-56 
50 621:4.3E-21 
159 380:1.9E-76 
50 623:2.0E-26 
159 382:8.4E-81 
50 622:1.1E-15 
159 381:1.2E-46 
159 384:5.0E-48 
159 383:4.8E-32 
50 627:3.6E-21 
159 386:1.2E-20 
159 385:1.9E-25 
50 629:7.3E-23 
159 388:2.8E-22 
361 390:4.0E-23 
50 628:6.0E-20 
159 387:9.4E-32 
361 392:9.4E-37 
423 731:1.9E-69 
159 389:1.3E-15 
361 391:4.4E-68 
423 730:3.1E-71 
361 394:2.0E-50 
423 733:4.7E-59 
361 393:3.3E-76 
423 732:2.4E-65 
361 396:4.5E-57 
423 735:8.4E-49 
361 395:8.3E-83 
423 734:4.3E-55 
361 376:5.2E-62 
423 748:1.0E-61 
361 375:1.5E-105 
423 747:1.8E-58 
361 378:7.0E-97 
361 377:3.9E-81 
423 749:1.5E-50 
361 379:7.5E-83 
50 630:1.5E-27 
50 632:3.1E-23 
159 391:4.8E-82 
50 631:1.4E-23 
159 390:6.5E-20 
159 393:1.3E-72 
50 633:1.6E-16 
159 392:1.9E-65 
159 395:1.4E-84 
159 394:2.2E-61 
50 638:3.1E-18 
159 397:8.7E-45 
159 396:4.6E-52 
159 399:1.6E-50 
423 740:8.9E-74 
159 398:6.0E-44 
361 381:5.5E-57 
423 742:7.7E-65 
361 380:2.5E-80 
423 741:6.8E-70 
361 383:6.5E-50 
423 744:2.5E-83 
361 382:2.6E-86 
423 743:3.8E-30 
361 385:9.0E-23 
423 746:5.3E-61 
361 384:4.9E-65 
423 745:4.8E-54 
361 365:1.6E-77 
423 759:3.2E-58 
361 364:8.1E-73 
423 758:1.6E-67 
361 367:2.8E-87 
361 366:1.1E-83 
361 369:8.2E-61 
361 368:4.5E-73 
159 360:8.1E-55 
159 362:3.4E-43 
159 361:2.2E-53 
159 364:5.1E-58 
159 363:7.2E-55 
159 366:3.4E-68 
423 751:2.4E-70 
159 365:7.8E-62 
423 750:1.0E-62 
159 368:2.1E-58 
361 370:3.1E-86 
423 753:3.1E-67 
50 608:7.7E-16 
159 367:3.7E-66 
423 752:1.0E-71 
361 372:6.4E-55 
423 755:2.0E-51 
159 369:2.3E-50 
361 371:5.4E-84 
423 754:6.8E-21 
361 374:3.7E-74 
423 757:9.9E-25 
361 373:1.3E-87 
423 756:7.3E-33 
423 769:3.8E-57 
50 610:6.6E-30 
50 612:1.2E-32 
159 371:3.2E-72 
50 611:9.5E-17 
159 370:1.0E-61 
159 373:3.2E-104 
50 613:3.8E-33 
159 372:3.7E-58 
159 375:6.3E-89 
423 760:1.3E-39 
159 374:1.7E-69 
159 377:1.6E-76 
423 762:2.2E-66 
159 376:4.0E-56 
423 761:5.2E-47 
159 379:1.1E-88 
423 764:3.1E-65 
159 378:3.4E-78 
423 763:2.4E-64 
423 766:7.4E-55 
423 765:5.4E-65 
361 363:3.9E-41 
423 768:7.5E-25 
361 362:1.1E-37 
423 767:8.5E-21 
113 131:4.6E-29 
113 130:4.1E-31 
113 132:7.7E-17 
50 663:5.6E-20 
50 664:3.2E-24 
50 667:5.3E-18 
50 666:1.1E-30 
159 340:7.1E-82 
50 668:1.1E-15 
159 342:1.5E-81 
423 771:2.5E-47 
159 341:1.1E-62 
423 770:5.6E-64 
159 344:5.6E-39 
423 773:1.6E-76 
159 343:2.5E-82 
423 772:3.3E-64 
159 346:5.7E-66 
423 775:3.5E-45 
159 345:1.1E-62 
423 774:3.5E-21 
159 348:4.9E-95 
159 347:1.2E-91 
423 776:8.9E-52 
159 349:7.3E-96 
113 128:1.8E-29 
50 674:1.0E-21 
50 673:6.4E-31 
50 676:2.8E-24 
50 677:2.1E-17 
159 351:2.0E-100 
50 679:2.5E-17 
159 350:3.8E-96 
159 353:6.8E-107 
423 782:1.0E-24 
159 352:6.3E-99 
159 355:3.4E-102 
159 354:3.0E-107 
159 357:3.7E-100 
159 356:2.4E-94 
159 359:4.6E-28 
159 358:4.5E-98 
159 329:6.9E-32 
50 641:4.8E-18 
50 640:2.6E-16 
50 643:8.6E-29 
50 642:3.5E-18 
50 645:8.2E-18 
159 320:1.2E-107 
159 322:1.7E-72 
159 321:4.6E-102 
159 324:1.1E-80 
159 323:2.0E-94 
159 326:9.4E-93 
159 325:6.3E-44 
159 328:6.8E-99 
159 327:1.2E-53 
50 651:1.4E-25 
159 331:2.6E-88 
159 330:2.7E-79 
159 333:3.2E-24 
159 332:2.2E-54 
159 335:9.6E-51 
159 334:2.7E-50 
159 337:3.2E-45 
159 336:3.4E-47 
159 339:1.1E-65 
159 338:1.3E-62 
159 308:1.1E-76 
159 307:3.1E-40 
159 309:1.7E-82 
547 693:3.3E-15 
547 692:1.4E-69 
547 695:3.2E-48 
547 694:2.9E-60 
547 697:9.6E-68 
547 696:3.1E-45 
547 699:2.1E-74 
547 698:6.8E-90 
159 300:9.9E-19 
159 302:8.8E-50 
159 301:1.2E-49 
159 304:3.0E-45 
159 303:1.1E-42 
159 306:3.3E-44 
547 691:6.1E-82 
159 305:1.7E-43 
547 690:1.9E-28 
159 319:3.7E-75 
159 318:7.4E-95 
159 311:1.9E-99 
159 310:2.0E-81 
159 313:4.8E-64 
159 312:4.5E-99 
159 315:7.1E-100 
159 314:3.7E-92 
159 317:5.2E-100 
159 316:2.4E-67 
547 656:3.7E-17 
547 651:8.0E-53 
547 650:1.9E-30 
547 652:8.3E-18 
547 654:2.1E-25 
423 704:4.8E-42 
423 706:3.3E-38 
423 705:1.0E-41 
423 708:6.8E-41 
423 707:4.9E-37 
423 709:7.8E-42 
547 668:1.1E-20 
547 667:3.8E-92 
547 669:9.9E-18 
547 661:7.4E-16 
547 664:5.9E-50 
547 663:1.1E-61 
547 666:4.2E-75 
547 665:2.4E-28 
423 700:1.3E-71 
423 702:5.1E-36 
423 701:9.8E-58 
423 715:1.8E-54 
423 714:6.6E-41 
423 717:3.9E-61 
423 716:1.5E-33 
423 719:5.8E-54 
423 718:5.3E-83 
547 679:3.0E-53 
547 678:2.6E-62 
547 671:7.0E-31 
547 673:1.7E-50 
547 672:5.5E-16 
547 675:1.3E-67 
547 674:1.2E-46 
547 676:7.5E-27 
423 711:7.6E-36 
423 710:1.7E-35 
423 713:2.4E-41 
423 712:2.3E-28 
361 398:1.9E-51 
423 726:6.6E-58 
361 397:2.8E-62 
423 725:8.7E-72 
423 728:1.8E-80 
361 399:9.7E-65 
423 727:1.8E-32 
423 729:5.1E-79 
547 682:6.0E-54 
547 681:1.7E-56 
547 684:1.1E-28 
547 683:1.3E-46 
547 686:9.7E-32 
547 685:4.0E-69 
547 688:4.2E-18 
547 687:7.0E-38 
423 720:1.8E-58 
423 722:1.4E-62 
423 721:1.6E-50 
423 724:2.8E-67 
423 723:2.9E-70 
547 613:4.5E-151 
547 612:1.2E-150 
8 453:1.3E-29 
547 615:0.0 
8 452:5.3E-21 
547 614:6.0E-151 
547 617:0.0 
8 454:4.4E-23 
547 616:0.0 
8 457:4.0E-22 
547 619:1.2E-128 
8 456:9.2E-25 
547 618:0.0 
8 458:1.6E-26 
547 611:8.0E-51 
547 610:2.1E-147 
547 624:1.2E-128 
8 461:6.2E-27 
547 623:1.0E-109 
8 464:4.0E-24 
547 626:1.0E-36 
8 463:1.8E-15 
547 625:1.1E-30 
8 466:3.4E-29 
547 628:6.6E-137 
547 627:5.7E-44 
8 468:1.4E-15 
547 629:1.1E-115 
8 469:6.1E-26 
547 620:3.4E-129 
547 622:3.7E-41 
547 621:7.7E-20 
547 634:5.9E-39 
8 431:1.3E-21 
547 637:4.5E-74 
547 636:2.5E-24 
547 638:3.3E-91 
547 631:1.4E-153 
547 630:4.9E-91 
547 633:1.7E-111 
547 632:1.6E-154 
547 646:3.5E-61 
547 648:2.3E-70 
547 647:2.3E-56 
547 649:1.5E-81 
547 640:4.1E-52 
547 642:2.7E-81 
547 641:3.2E-80 
547 644:8.0E-27 
547 643:1.8E-45 
8 490:3.9E-23 
8 493:1.9E-23 
8 494:1.3E-16 
8 497:4.2E-19 
8 499:7.1E-30 
8 475:5.0E-24 
8 477:1.4E-16 
8 478:6.1E-17 
547 609:1.4E-143 
8 480:3.1E-29 
8 481:1.1E-28 
547 602:4.9E-37 
547 601:7.7E-42 
547 604:1.3E-76 
547 603:5.1E-37 
8 488:1.4E-21 
547 606:7.3E-20 
8 487:1.2E-25 
547 605:2.5E-45 
547 608:3.9E-51 
8 489:1.4E-21 
547 607:1.1E-76 
547 600:6.8E-40 
283 751:5.2E-105 
361 420:2.4E-48 
283 750:1.9E-71 
283 753:2.1E-89 
361 422:1.3E-33 
283 752:2.0E-95 
361 421:1.1E-61 
283 755:6.6E-77 
361 424:3.9E-36 
283 754:1.9E-41 
361 423:1.8E-70 
361 426:9.8E-53 
283 756:2.8E-42 
361 425:1.1E-51 
283 759:6.2E-64 
361 428:1.7E-46 
283 758:5.7E-71 
361 429:1.2E-21 
423 690:4.0E-32 
423 692:5.2E-56 
423 691:5.6E-60 
423 694:1.2E-56 
423 693:1.6E-33 
423 696:7.4E-69 
423 695:1.8E-57 
423 698:2.0E-73 
423 697:1.2E-71 
423 699:1.2E-62 
283 760:2.6E-43 
283 762:5.0E-73 
283 761:1.0E-44 
283 764:9.1E-73 
361 411:6.9E-102 
283 763:2.9E-67 
361 410:1.2E-93 
283 766:4.1E-62 
361 413:7.2E-74 
283 765:1.2E-69 
361 412:3.6E-92 
361 415:5.5E-38 
361 414:1.6E-43 
361 417:2.6E-16 
283 769:5.2E-64 
361 416:1.5E-39 
361 419:2.3E-95 
361 418:1.2E-25 
283 771:7.9E-44 
283 770:7.8E-65 
283 773:7.3E-83 
113 114:2.4E-65 
283 772:7.0E-69 
283 775:6.4E-44 
361 400:4.2E-104 
113 116:2.8E-47 
283 774:1.3E-29 
113 119:1.2E-22 
361 402:7.4E-74 
283 776:1.1E-66 
361 401:1.8E-89 
361 404:3.8E-91 
361 403:1.3E-79 
361 406:1.5E-42 
361 405:2.4E-69 
50 681:7.1E-18 
361 408:9.3E-30 
361 407:1.0E-90 
361 409:3.7E-53 
50 685:1.6E-21 
50 687:1.0E-39 
50 692:5.9E-41 
50 691:2.0E-32 
50 696:6.2E-21 
50 695:7.5E-29 
283 711:3.1E-46 
283 710:2.2E-49 
283 713:2.1E-60 
283 712:1.1E-31 
283 715:1.3E-60 
283 714:7.2E-49 
283 717:5.5E-86 
283 716:2.5E-48 
8 411:9.6E-24 
283 719:5.7E-81 
8 410:1.1E-24 
283 718:4.6E-101 
8 412:1.8E-23 
8 419:6.2E-23 
283 720:1.0E-103 
283 722:2.2E-71 
283 721:1.3E-90 
283 724:2.3E-90 
283 723:5.7E-104 
283 726:2.0E-79 
283 725:9.0E-91 
283 728:4.3E-107 
283 727:4.1E-65 
8 421:1.9E-25 
283 729:1.3E-102 
8 423:5.6E-16 
283 731:1.3E-88 
283 730:1.3E-103 
283 733:4.4E-79 
283 732:9.7E-78 
283 735:1.3E-84 
283 734:2.8E-78 
283 737:2.6E-78 
283 736:1.9E-106 
283 739:5.9E-100 
283 738:2.2E-82 
283 740:2.1E-112 
283 742:7.7E-85 
283 741:7.4E-90 
283 744:1.1E-105 
283 743:4.1E-49 
283 746:5.0E-96 
283 745:6.5E-81 
283 748:5.3E-89 
283 747:1.2E-103 
283 749:1.5E-90 
8 400:2.2E-27 
8 401:2.8E-27 
8 403:9.3E-26 
8 405:9.8E-24 
8 407:2.2E-29 
8 409:2.0E-30 
382 760:1.4E-38 
311 508:1.9E-30 
311 507:3.7E-175 
311 509:0.0 
311 500:1.4E-83 
382 759:6.8E-58 
382 758:1.7E-57 
29 160:6.0E-28 
159 261:4.1E-51 
311 502:0.0 
159 260:7.1E-47 
311 501:1.1E-176 
29 162:1.2E-22 
159 263:1.5E-45 
311 504:7.9E-146 
29 161:1.1E-34 
159 262:2.3E-49 
311 503:3.0E-167 
159 265:3.0E-48 
311 506:7.7E-169 
29 163:2.6E-21 
159 264:8.1E-43 
311 505:2.2E-46 
29 166:5.7E-29 
159 267:6.6E-42 
382 751:3.9E-78 
159 266:4.4E-47 
382 750:9.5E-72 
159 269:2.0E-41 
382 753:5.1E-73 
29 167:4.8E-22 
159 268:1.3E-43 
382 752:6.3E-75 
382 755:9.2E-80 
29 169:5.6E-19 
382 754:5.7E-34 
382 756:1.1E-43 
382 771:1.7E-38 
382 770:1.0E-59 
311 519:6.8E-100 
311 518:9.0E-156 
159 270:2.2E-90 
311 511:9.3E-50 
311 510:1.9E-22 
382 769:6.4E-61 
159 272:2.4E-72 
311 513:3.4E-18 
159 271:1.4E-94 
311 512:1.9E-85 
29 151:6.4E-19 
159 274:7.0E-78 
311 515:2.4E-150 
29 150:2.1E-31 
159 273:3.3E-74 
311 514:1.2E-22 
159 276:6.3E-75 
311 517:2.1E-139 
159 275:2.5E-72 
311 516:9.1E-144 
29 155:4.4E-26 
159 278:2.2E-89 
382 762:2.4E-62 
159 277:3.4E-101 
382 761:9.8E-40 
29 157:8.2E-25 
382 764:5.1E-63 
29 156:5.1E-21 
159 279:6.0E-67 
382 763:3.2E-57 
382 766:1.1E-50 
29 158:9.2E-24 
382 765:2.9E-61 
382 767:6.4E-15 
382 737:1.6E-75 
382 736:3.4E-90 
29 182:3.7E-28 
382 739:1.3E-77 
382 738:2.2E-67 
29 184:2.3E-27 
159 241:3.0E-44 
159 240:6.7E-114 
29 186:7.9E-28 
159 243:8.3E-49 
29 185:4.8E-24 
159 242:8.4E-42 
29 188:1.7E-23 
159 245:7.0E-50 
29 187:6.6E-26 
159 244:2.8E-23 
159 247:2.4E-23 
382 731:6.4E-73 
29 189:4.5E-29 
159 246:3.3E-26 
382 730:1.2E-79 
159 249:3.4E-35 
382 733:9.9E-74 
159 248:1.0E-74 
382 732:6.0E-82 
382 735:4.3E-72 
382 734:7.5E-77 
382 748:9.1E-78 
382 747:9.6E-87 
29 171:6.7E-24 
159 250:1.2E-64 
29 170:1.4E-21 
382 749:1.4E-76 
29 173:2.7E-25 
159 252:1.1E-64 
29 172:1.2E-25 
159 251:4.1E-78 
29 175:7.4E-25 
159 254:4.9E-67 
29 174:5.2E-23 
159 253:2.0E-63 
29 177:2.5E-24 
159 256:6.6E-92 
382 740:5.2E-83 
29 176:3.0E-19 
159 255:9.9E-50 
159 258:9.5E-44 
382 742:7.7E-85 
29 178:2.9E-15 
159 257:8.2E-46 
382 741:1.9E-73 
382 744:2.2E-83 
159 259:1.9E-46 
382 743:1.5E-47 
382 746:1.6E-81 
382 745:1.6E-78 
473 570:1.1E-42 
311 544:2.6E-44 
473 569:1.6E-46 
311 543:4.9E-44 
473 568:5.1E-21 
311 546:1.9E-46 
311 545:5.9E-43 
311 548:9.0E-38 
311 547:1.6E-76 
159 221:7.8E-40 
159 220:3.0E-103 
311 549:5.4E-76 
159 223:4.1E-27 
473 561:1.4E-33 
29 121:3.5E-19 
159 222:5.7E-53 
473 560:1.1E-53 
29 124:3.3E-23 
159 225:5.4E-25 
473 563:2.5E-36 
159 224:2.6E-25 
473 562:1.6E-50 
29 126:1.0E-32 
159 227:6.1E-78 
311 540:4.5E-133 
473 565:2.0E-23 
29 125:4.7E-28 
159 226:7.9E-63 
473 564:1.1E-38 
159 229:1.3E-37 
311 542:8.0E-45 
473 567:3.8E-27 
159 228:1.5E-40 
311 541:1.0E-105 
473 566:3.0E-19 
29 108:2.4E-21 
29 107:9.7E-21 
29 109:1.5E-16 
473 580:3.6E-48 
311 555:3.8E-157 
311 554:0.0 
473 579:5.4E-40 
311 557:0.0 
311 556:0.0 
159 230:1.3E-51 
311 559:5.9E-163 
311 558:6.2E-162 
159 232:6.4E-56 
159 231:3.0E-41 
29 111:1.4E-22 
159 234:2.3E-50 
473 572:1.9E-50 
159 233:1.3E-44 
159 236:3.5E-38 
473 574:8.8E-17 
29 112:5.1E-18 
159 235:8.1E-66 
159 238:2.1E-74 
311 551:7.4E-64 
473 576:1.2E-15 
159 237:2.7E-73 
311 550:1.8E-79 
473 575:9.9E-42 
311 553:7.3E-80 
473 578:3.8E-37 
159 239:6.2E-79 
311 552:2.2E-149 
473 577:4.2E-48 
159 209:3.7E-51 
159 208:0.0 
473 590:4.0E-32 
382 782:5.2E-23 
473 591:1.1E-50 
311 529:3.7E-65 
311 522:2.6E-143 
311 521:3.0E-132 
311 524:4.6E-16 
311 525:7.9E-19 
311 528:2.7E-83 
29 141:1.1E-27 
311 527:1.1E-29 
29 144:1.0E-20 
159 201:8.8E-68 
382 773:4.8E-73 
473 583:9.2E-39 
159 200:3.7E-48 
382 772:1.4E-54 
473 582:3.4E-31 
159 203:9.5E-88 
382 775:3.0E-46 
29 145:4.0E-31 
159 202:1.3E-75 
473 584:2.3E-15 
29 148:1.6E-18 
159 205:2.8E-34 
473 587:1.7E-37 
29 147:3.5E-26 
159 204:0.0 
382 776:2.0E-54 
473 586:1.7E-37 
159 207:0.0 
311 520:2.0E-146 
473 589:6.4E-47 
159 206:9.9E-67 
473 588:1.3E-21 
159 219:9.8E-34 
311 533:9.2E-155 
311 532:6.6E-147 
311 535:0.0 
311 534:0.0 
311 537:1.7E-150 
311 536:1.0E-134 
159 210:5.6E-42 
311 539:2.1E-60 
311 538:6.8E-63 
159 212:2.8E-76 
159 211:0.0 
473 593:1.0E-49 
159 214:1.5E-27 
473 596:6.0E-39 
29 134:6.1E-25 
159 213:5.8E-52 
473 595:1.6E-42 
29 137:2.4E-33 
159 216:1.5E-59 
473 598:3.5E-21 
159 215:2.3E-98 
473 597:8.8E-36 
29 139:5.6E-29 
159 218:4.7E-116 
311 531:1.2E-55 
159 217:2.8E-51 
311 530:7.7E-41 
258 711:1.9E-20 
258 713:8.9E-35 
258 712:1.4E-21 
311 588:7.6E-46 
473 525:1.5E-16 
311 587:2.6E-68 
311 589:0.0 
473 529:2.7E-31 
473 528:3.4E-35 
258 715:1.2E-28 
311 580:1.5E-77 
258 714:2.2E-26 
258 717:5.8E-39 
311 582:5.0E-71 
258 716:4.9E-25 
311 581:5.0E-34 
258 719:1.3E-32 
311 584:2.4E-26 
473 521:4.3E-50 
258 718:9.8E-40 
311 583:9.8E-68 
473 520:1.1E-41 
311 586:2.0E-68 
311 585:5.4E-29 
473 522:7.1E-46 
258 700:6.7E-40 
258 702:2.5E-26 
258 701:5.8E-44 
311 599:5.6E-47 
473 536:1.1E-47 
311 598:2.3E-43 
473 535:8.0E-48 
473 538:4.6E-28 
473 537:3.4E-53 
473 539:1.2E-27 
311 591:0.0 
311 590:1.3E-125 
311 593:2.1E-168 
473 530:8.8E-19 
258 705:6.1E-22 
311 592:9.5E-43 
258 708:1.3E-34 
311 595:7.8E-146 
473 532:3.3E-46 
258 707:6.0E-20 
311 594:1.3E-31 
473 531:4.1E-28 
311 597:6.7E-103 
473 534:7.4E-52 
258 709:3.9E-31 
311 596:1.7E-134 
473 533:5.7E-46 
258 731:1.7E-36 
258 730:6.2E-41 
258 733:6.1E-39 
258 732:1.4E-38 
258 735:4.7E-43 
258 734:1.5E-47 
311 566:5.2E-39 
473 547:6.9E-31 
311 565:2.1E-28 
473 546:1.4E-20 
311 568:1.0E-45 
473 549:1.3E-44 
311 567:1.3E-44 
473 548:8.6E-27 
311 569:2.0E-136 
258 737:7.9E-35 
258 736:2.4E-39 
258 739:2.3E-38 
311 560:0.0 
473 541:2.3E-39 
258 738:2.4E-30 
473 540:7.8E-46 
311 562:0.0 
473 543:1.0E-17 
311 561:1.6E-112 
473 542:3.2E-24 
311 564:6.1E-122 
473 545:2.6E-17 
311 563:9.9E-117 
258 720:2.3E-37 
258 722:1.5E-35 
258 721:5.9E-40 
258 724:8.3E-34 
258 723:8.9E-37 
311 577:1.4E-69 
473 558:2.4E-52 
311 576:3.6E-42 
473 557:2.1E-52 
311 579:2.6E-76 
311 578:1.2E-72 
473 559:6.3E-52 
258 726:9.4E-38 
473 550:5.5E-51 
258 725:7.4E-42 
258 728:4.1E-40 
311 571:2.5E-28 
473 552:5.4E-30 
311 570:2.7E-140 
473 551:6.4E-34 
311 573:2.0E-28 
473 554:1.3E-52 
258 729:2.9E-39 
311 572:2.4E-86 
473 553:5.0E-51 
311 575:8.8E-73 
473 556:2.2E-50 
311 574:4.4E-21 
473 555:4.5E-50 
283 285:3.4E-66 
283 284:0.0 
283 287:0.0 
283 286:0.0 
283 289:0.0 
283 288:0.0 
29 191:3.4E-27 
29 195:7.4E-29 
283 290:0.0 
29 196:3.9E-15 
29 199:1.5E-24 
283 292:0.0 
283 291:0.0 
283 294:0.0 
283 293:0.0 
283 296:0.0 
283 295:0.0 
283 298:6.8E-98 
283 297:1.9E-88 
283 299:6.1E-104 
473 503:6.9E-52 
473 502:1.7E-46 
473 505:8.5E-18 
473 504:3.4E-21 
473 507:1.9E-53 
473 506:2.2E-28 
473 509:5.8E-27 
473 508:1.3E-15 
473 501:4.2E-40 
473 500:1.2E-47 
473 514:6.9E-15 
473 516:6.5E-50 
473 515:8.3E-49 
473 518:2.6E-46 
473 517:3.1E-42 
473 519:4.8E-28 
473 511:1.1E-29 
258 674:4.9E-70 
258 673:5.6E-64 
258 676:1.3E-69 
258 675:5.2E-38 
258 678:1.9E-37 
258 677:2.7E-43 
8 570:3.4E-15 
258 679:1.3E-26 
258 672:5.7E-16 
258 671:2.8E-17 
258 663:4.3E-47 
258 662:4.3E-26 
258 665:1.4E-18 
258 664:1.9E-73 
258 667:6.4E-39 
258 666:1.1E-50 
258 669:4.4E-60 
258 668:8.1E-50 
8 589:1.6E-27 
258 661:3.2E-43 
8 588:1.9E-16 
258 660:6.4E-22 
258 696:6.3E-35 
258 695:1.0E-70 
258 698:3.1E-41 
258 697:1.2E-37 
258 699:5.4E-33 
8 550:6.0E-16 
258 690:8.0E-26 
8 551:3.6E-26 
8 554:9.7E-20 
258 692:1.4E-42 
8 553:9.9E-16 
258 691:1.5E-45 
8 556:2.3E-36 
258 694:1.6E-39 
258 693:1.3E-38 
8 558:1.1E-23 
8 557:6.2E-30 
258 685:4.4E-36 
258 684:4.8E-31 
258 687:6.6E-47 
258 686:2.1E-49 
258 689:8.4E-46 
258 688:2.4E-49 
8 560:2.0E-31 
8 562:6.8E-23 
258 681:4.4E-36 
258 680:9.5E-52 
258 683:2.3E-38 
8 566:5.3E-16 
258 682:3.8E-32 
8 569:4.6E-29 
258 630:3.7E-34 
258 632:4.9E-40 
258 631:8.5E-48 
258 634:3.5E-32 
258 633:1.0E-31 
258 636:1.1E-21 
258 635:2.0E-109 
258 638:4.3E-49 
258 637:4.7E-36 
258 639:2.8E-23 
258 621:6.6E-76 
258 620:8.4E-48 
258 623:6.6E-52 
258 622:3.7E-71 
258 625:4.3E-53 
258 624:2.3E-36 
258 627:8.9E-72 
258 626:1.1E-127 
258 629:1.1E-45 
258 628:1.7E-44 
258 652:3.4E-41 
258 651:4.2E-78 
258 654:5.3E-39 
258 653:6.3E-41 
8 590:4.2E-17 
258 656:1.2E-37 
258 655:8.2E-29 
258 658:7.8E-27 
8 591:9.7E-22 
258 657:3.0E-38 
8 596:8.8E-21 
8 595:4.6E-28 
8 598:8.6E-20 
8 597:7.4E-18 
258 650:8.4E-44 
258 659:4.2E-45 
258 641:6.0E-42 
258 640:4.7E-36 
258 643:1.8E-68 
258 642:1.7E-41 
258 645:3.3E-47 
258 644:2.1E-40 
258 647:1.3E-32 
258 646:5.7E-37 
258 649:4.2E-41 
258 648:2.0E-32 
29 201:4.6E-27 
29 203:1.7E-27 
29 205:1.2E-19 
29 204:3.9E-27 
8 503:1.2E-24 
8 502:1.2E-18 
8 507:1.1E-22 
29 218:4.5E-22 
29 221:3.6E-15 
29 227:7.9E-25 
29 226:1.4E-24 
29 212:2.6E-20 
29 211:3.7E-29 
29 216:4.8E-18 
29 215:8.7E-27 
8 532:3.0E-21 
8 536:7.8E-16 
8 535:4.9E-26 
8 537:1.8E-24 
8 540:5.8E-22 
8 543:1.0E-16 
159 290:7.5E-97 
159 281:6.9E-70 
159 280:1.4E-67 
8 516:3.8E-22 
159 283:4.0E-99 
8 515:7.3E-22 
159 282:2.8E-78 
8 518:1.9E-24 
159 285:1.6E-69 
8 517:3.2E-16 
159 284:1.3E-89 
159 287:6.9E-107 
159 286:7.6E-97 
159 289:2.7E-94 
159 288:2.3E-94 
8 521:6.7E-20 
8 520:4.4E-16 
8 522:8.8E-15 
159 292:5.9E-96 
159 291:5.9E-94 
159 294:1.2E-92 
159 293:4.2E-96 
159 296:1.4E-94 
159 295:9.7E-95 
159 298:3.0E-50 
159 297:4.8E-69 
159 299:1.7E-56 
745 750:7.1E-166 
473 491:6.6E-40 
745 752:1.6E-59 
473 490:4.5E-53 
745 751:2.0E-52 
473 493:2.6E-50 
745 754:0.0 
745 753:1.0E-62 
311 629:5.8E-159 
311 628:4.0E-109 
311 621:4.7E-49 
382 638:7.5E-86 
402 475:1.6E-81 
311 620:0.0 
382 637:1.8E-82 
402 474:4.6E-46 
29 281:2.1E-24 
311 623:2.7E-114 
402 477:1.5E-38 
311 622:8.3E-41 
382 639:1.0E-15 
402 476:1.0E-28 
29 283:3.2E-23 
311 625:1.6E-34 
402 479:1.1E-106 
494 500:1.6E-39 
311 624:3.6E-175 
402 478:1.7E-38 
311 627:6.9E-65 
494 502:2.4E-43 
311 626:3.5E-44 
494 501:4.4E-35 
29 287:2.5E-27 
382 630:1.2E-116 
473 484:2.2E-49 
494 504:4.3E-26 
745 756:1.6E-85 
473 483:6.7E-19 
494 503:7.2E-42 
745 755:2.6E-96 
29 289:2.6E-25 
382 632:1.8E-114 
473 486:7.2E-37 
494 506:4.9E-35 
745 758:1.0E-57 
382 631:8.5E-149 
473 485:5.1E-38 
494 505:0.0 
745 757:9.9E-51 
382 634:3.2E-65 
402 471:1.3E-38 
473 488:5.1E-53 
494 508:0.0 
382 633:2.4E-103 
473 487:1.8E-59 
494 507:1.2E-47 
745 759:4.9E-54 
382 636:4.0E-21 
402 473:4.0E-38 
382 635:1.7E-40 
402 472:1.7E-29 
473 489:6.2E-50 
494 509:1.1E-28 
745 761:2.6E-40 
745 760:3.5E-40 
745 763:6.0E-59 
745 762:8.7E-63 
382 650:9.7E-21 
745 765:2.3E-62 
745 764:6.7E-62 
311 632:6.8E-133 
382 649:7.4E-77 
402 486:5.0E-45 
311 631:0.0 
382 648:2.4E-53 
402 485:4.8E-50 
29 270:1.7E-26 
311 634:1.8E-58 
402 488:9.7E-133 
311 633:2.0E-110 
402 487:3.1E-76 
29 272:5.8E-25 
311 636:9.4E-44 
494 511:1.4E-24 
29 271:1.2E-23 
311 635:1.2E-45 
402 489:2.3E-129 
494 510:0.0 
311 638:4.5E-87 
494 513:5.6E-86 
29 273:2.6E-25 
311 637:2.6E-86 
29 276:3.8E-25 
382 641:2.5E-75 
473 495:2.4E-52 
494 515:5.6E-47 
745 767:6.8E-37 
29 275:8.6E-25 
382 640:4.2E-46 
473 494:2.6E-19 
494 514:7.0E-18 
745 766:4.3E-52 
29 278:3.9E-29 
382 643:5.4E-54 
402 480:2.2E-92 
473 497:5.9E-45 
494 517:4.8E-43 
745 769:2.6E-58 
382 642:4.0E-76 
473 496:1.3E-51 
494 516:1.6E-44 
402 482:8.8E-61 
473 499:1.8E-46 
494 519:5.9E-26 
29 279:1.9E-24 
382 644:5.6E-33 
402 481:3.0E-109 
473 498:1.8E-31 
494 518:1.5E-46 
311 630:7.8E-142 
382 647:7.5E-50 
402 484:5.0E-63 
382 646:4.0E-56 
402 483:6.4E-28 
311 607:0.0 
311 606:4.2E-36 
311 609:0.0 
311 608:1.5E-69 
382 616:8.8E-135 
402 497:2.5E-49 
382 615:2.0E-138 
402 496:4.2E-132 
311 601:4.5E-44 
382 618:1.2E-136 
402 499:2.7E-133 
494 520:3.9E-44 
311 600:7.8E-45 
382 617:4.2E-135 
402 498:5.5E-27 
311 603:5.2E-39 
494 522:3.9E-40 
311 602:6.5E-39 
382 619:1.5E-144 
494 521:5.8E-42 
311 605:5.3E-88 
311 604:3.6E-85 
382 610:2.4E-163 
402 491:1.0E-47 
494 528:1.7E-30 
402 490:1.5E-121 
382 612:7.6E-165 
402 493:5.6E-114 
382 611:3.4E-56 
402 492:1.1E-30 
494 529:9.9E-29 
382 614:4.6E-169 
402 495:9.6E-109 
382 613:3.4E-165 
402 494:1.1E-40 
311 618:9.4E-173 
311 617:2.7E-180 
311 619:0.0 
29 290:1.0E-27 
311 610:0.0 
382 627:8.5E-57 
382 626:1.1E-36 
311 612:0.0 
382 629:2.8E-115 
494 531:5.3E-60 
29 291:1.7E-22 
311 611:7.6E-70 
382 628:7.2E-102 
494 530:2.4E-130 
29 294:2.2E-23 
311 614:0.0 
494 533:5.4E-43 
311 613:0.0 
494 532:1.3E-36 
29 296:1.3E-23 
311 616:6.7E-169 
494 535:2.1E-44 
29 295:4.9E-26 
311 615:2.4E-176 
494 534:4.3E-41 
29 298:4.0E-20 
494 537:7.5E-44 
29 297:1.5E-25 
494 536:3.1E-40 
382 621:2.7E-43 
494 539:1.9E-31 
745 747:0.0 
29 299:1.7E-20 
382 620:1.8E-145 
494 538:2.2E-32 
745 746:0.0 
382 623:5.1E-99 
745 749:3.7E-180 
382 622:5.0E-44 
745 748:5.9E-177 
382 624:1.6E-146 
382 681:2.1E-54 
382 683:3.2E-40 
382 682:3.2E-50 
402 439:3.7E-59 
311 665:7.1E-32 
402 431:5.7E-66 
494 540:2.2E-44 
311 664:4.1E-79 
402 430:1.7E-31 
311 667:1.0E-79 
402 433:2.6E-19 
494 542:0.0 
311 666:2.8E-91 
494 541:1.5E-35 
311 669:5.3E-39 
494 544:0.0 
311 668:2.8E-45 
402 434:1.4E-15 
494 543:0.0 
402 437:9.0E-15 
494 546:0.0 
402 436:8.0E-18 
494 545:0.0 
382 674:2.8E-55 
494 548:4.9E-19 
29 242:7.5E-19 
382 673:1.2E-58 
494 547:1.9E-39 
382 676:8.0E-54 
382 675:4.4E-61 
494 549:1.7E-35 
311 661:3.4E-30 
382 678:2.9E-49 
311 660:4.1E-24 
382 677:1.9E-27 
311 663:2.3E-75 
29 248:4.0E-25 
382 679:3.6E-55 
382 690:7.6E-22 
382 692:2.1E-82 
382 691:1.2E-79 
382 694:5.4E-60 
382 693:3.7E-33 
402 449:1.9E-39 
494 560:1.6E-44 
311 676:9.0E-61 
402 442:5.0E-35 
494 551:4.8E-82 
311 675:1.0E-66 
494 550:8.3E-34 
311 678:6.5E-54 
402 444:1.9E-35 
494 553:7.5E-34 
311 677:1.6E-29 
494 552:3.5E-39 
8 705:3.7E-37 
402 446:1.4E-18 
494 555:4.1E-34 
8 704:1.3E-28 
311 679:1.7E-59 
402 445:3.6E-20 
494 554:3.8E-46 
29 230:1.5E-22 
402 448:2.7E-24 
494 557:2.8E-51 
8 706:1.6E-30 
494 556:4.4E-46 
8 709:1.8E-32 
29 232:1.6E-23 
382 685:1.1E-71 
494 559:2.2E-39 
8 708:2.4E-28 
29 231:3.8E-23 
382 684:4.4E-28 
494 558:1.1E-42 
382 687:7.5E-76 
29 233:5.8E-16 
382 686:6.2E-39 
311 671:1.8E-29 
382 688:4.7E-42 
311 674:1.3E-69 
311 673:9.7E-68 
745 770:5.6E-60 
745 772:2.7E-54 
745 771:4.3E-39 
745 773:6.2E-60 
382 661:1.0E-31 
745 776:1.1E-55 
745 775:2.5E-74 
494 571:3.7E-59 
494 570:6.4E-34 
311 643:8.0E-67 
402 453:7.6E-137 
494 562:5.2E-46 
311 642:2.9E-91 
382 659:2.4E-22 
402 452:3.5E-89 
494 561:1.4E-33 
311 645:3.8E-23 
402 455:7.1E-53 
494 564:2.2E-38 
311 644:2.5E-27 
402 454:5.6E-93 
494 563:8.6E-37 
29 261:1.4E-21 
311 647:6.2E-57 
402 457:5.5E-141 
494 566:5.1E-94 
29 260:2.0E-22 
311 646:4.6E-58 
402 456:2.7E-148 
494 565:8.7E-53 
29 263:2.0E-23 
311 649:5.8E-76 
402 459:2.2E-76 
494 568:8.7E-144 
311 648:6.6E-72 
402 458:4.4E-116 
494 567:4.9E-51 
382 652:9.6E-32 
382 651:5.9E-61 
494 569:4.0E-35 
29 267:1.1E-21 
382 654:8.2E-24 
29 266:1.1E-22 
382 653:8.7E-20 
29 268:3.0E-21 
311 641:5.9E-87 
402 451:9.9E-41 
311 640:7.3E-47 
402 450:1.8E-37 
473 480:5.5E-47 
382 672:2.1E-17 
473 482:2.5E-49 
382 671:2.3E-33 
473 481:4.7E-49 
494 580:2.9E-43 
494 582:4.5E-27 
494 581:3.8E-92 
311 654:1.2E-26 
402 464:2.8E-85 
494 573:1.1E-34 
311 653:4.2E-20 
402 463:3.8E-65 
494 572:1.5E-40 
311 656:2.2E-20 
402 466:8.2E-78 
494 575:1.2E-34 
311 655:9.8E-22 
402 465:5.4E-38 
494 574:2.8E-21 
29 250:2.4E-17 
402 468:3.1E-34 
494 577:1.4E-42 
402 467:2.8E-43 
494 576:1.1E-110 
29 252:2.0E-17 
494 579:6.7E-41 
311 659:1.1E-29 
402 469:4.4E-72 
494 578:4.1E-40 
382 663:2.3E-67 
29 253:8.7E-24 
29 256:3.0E-22 
382 665:2.8E-30 
473 475:1.5E-44 
382 664:1.7E-60 
473 474:9.5E-32 
29 258:5.0E-17 
311 650:2.5E-32 
382 667:1.2E-87 
402 460:3.4E-43 
473 477:4.1E-38 
382 666:2.1E-86 
473 476:2.4E-31 
311 652:5.3E-31 
382 669:9.6E-34 
402 462:8.0E-56 
473 479:4.5E-41 
29 259:1.8E-22 
311 651:1.9E-71 
382 668:2.4E-44 
402 461:1.2E-115 
473 478:4.2E-38 
402 406:3.6E-73 
402 405:1.4E-121 
402 408:4.1E-37 
402 407:4.1E-169 
402 409:8.9E-42 
402 404:1.2E-123 
402 403:3.9E-113 
402 416:4.3E-36 
402 419:2.1E-88 
402 418:1.9E-18 
311 687:2.8E-80 
311 686:7.3E-41 
311 689:2.1E-20 
402 411:3.5E-135 
311 688:4.9E-42 
402 410:5.0E-94 
402 413:2.2E-80 
402 412:2.9E-92 
402 415:2.7E-33 
402 414:6.7E-28 
382 696:6.7E-70 
382 695:1.6E-59 
311 681:9.4E-62 
382 698:7.0E-82 
311 680:3.7E-26 
382 697:6.3E-69 
311 683:4.0E-44 
311 682:3.7E-53 
382 699:2.9E-66 
311 685:3.9E-75 
311 684:4.7E-33 
402 428:4.1E-39 
402 429:9.5E-29 
311 698:1.2E-73 
402 420:2.6E-37 
311 697:4.1E-92 
402 422:7.1E-30 
311 699:5.6E-78 
402 421:1.5E-73 
402 424:1.8E-39 
402 423:1.2E-73 
402 426:2.0E-49 
402 425:8.2E-44 
311 690:4.9E-27 
311 692:3.0E-86 
311 691:1.5E-100 
311 694:5.0E-63 
311 693:6.9E-29 
311 696:2.2E-79 
311 695:8.9E-69 
8 691:1.2E-47 
8 692:1.4E-44 
8 695:1.5E-25 
8 673:1.4E-24 
8 674:6.9E-26 
8 676:5.1E-27 
8 682:6.9E-15 
8 686:2.4E-20 
8 685:1.1E-18 
8 687:4.3E-31 
258 751:6.0E-37 
258 750:1.7E-35 
258 753:2.6E-33 
258 752:2.3E-43 
258 755:9.3E-43 
258 754:5.4E-20 
258 757:4.5E-18 
258 756:2.7E-24 
258 759:4.2E-33 
258 758:1.1E-33 
258 740:2.9E-44 
258 742:2.7E-36 
258 741:1.0E-36 
258 744:2.4E-40 
258 743:2.6E-28 
258 746:1.6E-35 
258 745:8.6E-33 
258 748:4.7E-37 
258 747:2.3E-37 
258 749:2.5E-40 
258 773:4.4E-32 
258 772:3.3E-31 
258 775:8.9E-50 
258 776:1.8E-38 
258 771:7.8E-30 
258 770:4.3E-31 
258 762:3.9E-35 
258 761:6.8E-31 
258 764:9.0E-35 
258 763:1.2E-31 
258 766:5.4E-30 
258 765:4.7E-33 
258 768:2.9E-18 
258 767:1.4E-19 
258 760:6.7E-23 
258 769:1.3E-37 
29 318:7.4E-28 
8 611:1.4E-26 
8 610:3.5E-29 
8 613:7.5E-31 
8 612:8.1E-31 
8 615:7.9E-28 
8 614:1.7E-34 
8 617:3.8E-32 
8 619:2.1E-17 
8 618:1.1E-30 
29 320:2.1E-29 
29 324:6.3E-29 
29 323:6.5E-26 
29 326:3.8E-23 
29 306:2.1E-19 
29 305:4.5E-20 
8 620:1.8E-17 
8 622:3.8E-18 
8 621:1.5E-21 
8 624:3.2E-21 
8 623:1.7E-23 
8 628:1.3E-19 
8 629:2.9E-26 
29 311:3.1E-22 
29 310:1.6E-24 
29 312:2.4E-22 
29 314:9.0E-29 
29 340:9.5E-25 
29 343:9.1E-25 
29 348:9.9E-23 
29 347:7.5E-31 
29 328:6.1E-29 
494 496:5.1E-45 
8 601:1.5E-18 
494 495:6.1E-42 
8 604:1.2E-19 
494 498:2.3E-70 
494 497:8.4E-38 
494 499:3.3E-43 
8 608:2.0E-25 
29 331:6.3E-28 
8 609:5.7E-23 
29 332:1.4E-19 
29 334:1.9E-20 
29 336:8.4E-18 
311 706:6.0E-57 
311 705:3.0E-64 
311 708:4.8E-59 
311 707:1.2E-59 
311 709:2.7E-58 
159 191:5.0E-76 
159 190:7.3E-48 
159 182:8.4E-74 
382 715:5.3E-59 
159 181:6.0E-41 
382 714:3.9E-52 
159 184:1.1E-63 
311 700:9.0E-77 
382 717:4.0E-76 
159 183:2.3E-55 
382 716:1.8E-46 
159 186:3.2E-64 
311 702:1.0E-33 
382 719:1.3E-78 
159 185:1.1E-98 
311 701:5.0E-72 
382 718:9.9E-81 
159 188:4.2E-60 
311 704:1.2E-60 
159 187:2.3E-56 
159 189:3.6E-63 
382 711:1.3E-60 
382 710:8.1E-50 
382 713:9.5E-53 
311 717:5.5E-82 
311 716:1.5E-46 
311 719:8.9E-81 
311 718:5.8E-98 
8 664:2.1E-27 
8 666:3.5E-39 
159 193:4.5E-25 
382 726:4.2E-80 
8 667:1.2E-15 
159 192:9.8E-30 
382 725:3.5E-73 
159 195:3.9E-68 
311 711:1.8E-48 
382 728:8.8E-89 
159 194:2.5E-26 
311 710:7.3E-50 
382 727:8.1E-45 
159 197:5.1E-46 
311 713:3.9E-56 
159 196:1.9E-45 
311 712:7.8E-35 
382 729:4.0E-79 
159 199:6.5E-97 
311 715:8.5E-61 
159 198:3.5E-56 
311 714:4.4E-47 
382 720:1.1E-86 
382 722:1.4E-71 
382 721:2.0E-76 
382 724:1.1E-72 
382 723:1.0E-77 
8 631:4.9E-27 
8 630:6.7E-25 
8 633:1.8E-16 
8 632:7.7E-21 
159 160:2.4E-102 
159 162:2.0E-83 
159 161:2.9E-85 
159 164:3.1E-58 
8 638:2.2E-24 
159 163:9.6E-57 
159 166:5.7E-80 
159 165:9.3E-50 
159 168:3.3E-83 
159 167:5.7E-54 
159 169:1.1E-47 
29 302:3.7E-21 
29 303:1.4E-18 
8 642:4.4E-16 
8 641:1.8E-16 
159 180:4.0E-39 
8 646:1.9E-16 
159 171:7.4E-81 
382 704:4.3E-54 
159 170:0.0 
8 648:3.5E-15 
159 173:8.7E-64 
382 706:4.3E-55 
159 172:1.4E-79 
382 705:2.4E-64 
159 175:7.5E-90 
382 708:6.8E-50 
159 174:1.6E-61 
382 707:8.7E-62 
159 177:0.0 
159 176:6.3E-48 
382 709:1.1E-55 
159 179:1.9E-70 
159 178:3.6E-42 
382 700:2.3E-65 
382 702:1.6E-25 
382 701:3.6E-66 
311 749:3.8E-76 
311 742:2.3E-88 
382 517:2.8E-112 
402 596:3.2E-113 
311 741:2.3E-89 
382 516:4.4E-125 
402 595:1.2E-121 
311 744:2.7E-103 
382 519:3.3E-75 
402 598:9.9E-39 
311 743:8.0E-49 
382 518:2.5E-123 
402 597:1.1E-90 
311 746:3.5E-101 
494 621:2.5E-97 
311 745:1.2E-80 
402 599:1.5E-40 
494 620:7.9E-47 
311 748:5.4E-84 
494 623:4.1E-55 
311 747:1.4E-90 
494 622:1.2E-96 
494 625:7.8E-58 
494 624:7.0E-40 
382 511:1.5E-45 
402 590:5.8E-78 
494 627:1.7E-71 
382 510:1.0E-18 
494 626:9.6E-140 
382 513:3.2E-15 
402 592:3.7E-31 
494 629:2.4E-42 
382 512:6.8E-43 
402 591:2.1E-162 
494 628:3.2E-45 
311 740:4.5E-93 
382 515:4.6E-130 
402 594:2.3E-29 
382 514:9.3E-23 
402 593:2.7E-137 
311 753:1.5E-87 
382 528:5.8E-65 
311 752:9.9E-89 
382 527:2.7E-20 
311 755:1.1E-69 
494 630:5.7E-37 
311 754:3.8E-45 
382 529:2.0E-59 
311 757:1.7E-21 
494 632:4.0E-40 
311 756:1.3E-41 
494 631:8.7E-48 
311 759:4.7E-61 
494 634:8.8E-29 
311 758:3.5E-59 
494 633:5.3E-28 
382 520:2.2E-125 
494 636:8.9E-22 
494 635:2.4E-115 
382 522:1.6E-120 
494 638:5.2E-46 
382 521:1.9E-121 
494 637:1.7E-36 
382 524:2.7E-22 
494 639:2.0E-18 
311 751:4.2E-89 
382 526:2.4E-18 
311 750:3.8E-75 
382 525:5.7E-18 
311 728:1.8E-103 
311 727:2.8E-69 
311 729:1.5E-89 
311 720:1.3E-90 
311 722:1.0E-74 
494 641:1.8E-37 
311 721:7.6E-76 
494 640:1.5E-34 
311 724:2.1E-88 
494 643:3.6E-76 
311 723:2.0E-89 
494 642:1.9E-38 
311 726:6.5E-87 
494 645:2.0E-44 
311 725:1.1E-85 
494 644:6.3E-40 
494 647:1.4E-32 
494 646:2.5E-30 
494 649:1.2E-35 
494 648:1.2E-28 
311 739:6.8E-92 
311 738:2.1E-71 
311 731:1.5E-93 
382 506:2.0E-136 
494 650:8.7E-41 
311 730:4.9E-95 
382 505:2.4E-38 
311 733:1.8E-77 
382 508:1.4E-24 
494 652:6.5E-47 
311 732:1.4E-76 
382 507:2.3E-134 
494 651:3.2E-85 
311 735:3.8E-78 
494 654:4.6E-44 
311 734:2.4E-69 
382 509:1.2E-59 
494 653:2.9E-39 
311 737:4.2E-85 
494 656:1.1E-32 
311 736:1.7E-108 
494 655:4.4E-27 
494 658:1.1E-19 
494 657:6.1E-29 
382 500:2.1E-85 
494 659:9.0E-44 
382 502:2.7E-149 
382 501:8.9E-118 
382 504:1.6E-115 
382 503:5.2E-135 
382 560:2.5E-166 
382 562:3.9E-163 
382 561:2.2E-83 
448 770:8.4E-27 
402 559:1.0E-123 
448 771:1.5E-22 
448 774:1.8E-20 
448 773:1.5E-30 
448 776:2.5E-35 
448 775:5.8E-27 
402 552:5.0E-105 
494 661:3.5E-42 
402 551:1.0E-36 
494 660:4.6E-22 
402 554:5.3E-126 
494 663:3.7E-44 
402 553:2.1E-51 
494 662:5.7E-21 
402 556:4.8E-138 
494 665:4.7E-17 
402 555:3.7E-115 
494 664:1.1E-75 
402 558:1.5E-105 
494 667:4.3E-40 
402 557:2.7E-145 
494 666:8.4E-49 
382 553:4.7E-74 
494 669:1.5E-62 
382 552:1.3E-136 
494 668:1.2E-45 
382 555:1.2E-122 
382 554:9.5E-142 
311 782:3.1E-22 
382 557:8.9E-161 
382 556:1.0E-162 
382 559:5.4E-131 
402 550:2.3E-58 
382 558:4.3E-138 
382 571:6.6E-18 
382 570:2.7E-107 
382 573:2.9E-27 
382 572:5.4E-85 
448 782:5.7E-23 
494 681:1.6E-31 
494 680:2.8E-50 
402 563:4.0E-82 
402 562:1.3E-109 
494 671:4.0E-16 
402 565:3.0E-18 
494 674:1.5E-82 
402 564:1.6E-86 
494 673:4.8E-69 
402 567:4.6E-25 
494 676:1.2E-75 
402 566:6.4E-26 
494 675:6.1E-36 
402 569:3.0E-85 
494 678:4.8E-33 
402 568:1.3E-32 
494 677:2.3E-44 
382 564:1.4E-91 
382 563:8.6E-87 
494 679:2.8E-30 
382 566:2.7E-35 
382 565:6.8E-23 
382 568:7.3E-37 
382 567:9.5E-34 
402 561:6.0E-78 
382 569:1.4E-101 
402 560:3.8E-145 
382 540:1.1E-115 
448 750:1.1E-25 
448 752:2.4E-35 
494 690:3.2E-23 
448 751:1.3E-34 
494 692:7.8E-42 
448 753:2.1E-32 
494 691:4.1E-43 
311 764:6.0E-68 
382 539:9.9E-70 
448 756:7.6E-20 
494 683:2.8E-35 
311 763:4.5E-59 
382 538:2.9E-67 
402 573:1.3E-21 
448 755:3.2E-30 
494 682:1.3E-30 
311 766:9.9E-64 
402 576:1.7E-27 
448 758:3.8E-25 
494 685:4.8E-38 
311 765:7.5E-63 
402 575:2.0E-41 
448 757:3.3E-29 
494 684:3.7E-27 
311 768:1.7E-21 
402 578:4.8E-53 
494 687:4.2E-49 
311 767:4.8E-22 
402 577:1.5E-46 
448 759:7.5E-25 
494 686:1.2E-48 
494 689:9.2E-37 
311 769:7.0E-64 
402 579:2.0E-67 
494 688:1.0E-48 
382 531:5.4E-52 
382 530:6.6E-42 
382 533:5.7E-121 
382 532:1.0E-134 
311 760:1.0E-45 
382 535:9.1E-161 
402 570:3.6E-85 
382 534:4.9E-169 
311 762:3.2E-63 
382 537:3.7E-120 
402 572:4.0E-58 
311 761:5.9E-40 
382 536:3.7E-115 
382 551:6.5E-54 
382 550:1.1E-73 
448 761:1.7E-22 
448 763:2.0E-26 
448 762:4.3E-29 
448 765:3.4E-29 
448 764:1.3E-28 
311 775:8.7E-48 
402 585:3.4E-30 
448 767:1.9E-22 
494 694:2.2E-35 
311 774:2.4E-22 
382 549:3.0E-76 
448 766:7.5E-18 
494 693:2.3E-34 
402 587:1.0E-52 
448 769:2.1E-24 
494 696:3.4E-31 
311 776:1.5E-63 
402 586:1.2E-52 
448 768:3.7E-29 
494 695:3.4E-82 
402 589:9.1E-137 
494 698:3.3E-41 
402 588:7.6E-42 
494 697:3.7E-34 
494 699:9.4E-36 
382 542:5.6E-44 
382 541:1.4E-105 
382 544:5.8E-44 
382 543:4.7E-42 
311 771:2.7E-39 
382 546:3.0E-42 
402 581:1.5E-22 
311 770:1.7E-66 
382 545:1.4E-39 
402 580:1.5E-57 
311 773:6.1E-81 
382 548:2.3E-43 
402 583:5.0E-53 
311 772:3.1E-57 
382 547:6.2E-128 
402 582:2.9E-61 
402 516:9.6E-107 
402 515:1.6E-112 
402 518:1.7E-92 
402 517:1.4E-81 
402 519:1.8E-63 
402 510:1.2E-19 
402 512:5.5E-35 
402 511:3.1E-42 
402 514:1.8E-18 
382 597:8.9E-100 
382 596:5.4E-120 
382 599:3.0E-44 
382 598:4.5E-45 
402 529:2.5E-42 
402 528:3.7E-47 
402 521:7.9E-80 
402 520:3.4E-86 
402 522:2.2E-88 
402 525:1.4E-18 
402 524:2.0E-15 
382 580:7.4E-76 
382 582:3.3E-68 
382 581:4.9E-29 
382 584:3.8E-26 
382 583:1.5E-64 
402 538:1.1E-41 
402 537:1.4E-92 
402 539:1.2E-49 
402 530:1.3E-42 
402 532:5.5E-99 
402 531:9.5E-42 
402 534:2.4E-147 
402 533:4.2E-86 
402 536:3.0E-89 
402 535:1.6E-137 
382 575:3.3E-58 
382 574:1.1E-19 
382 577:1.3E-59 
382 576:4.2E-30 
382 579:1.3E-96 
382 578:4.5E-38 
382 591:8.9E-162 
382 590:4.1E-101 
382 593:3.2E-141 
382 592:9.1E-36 
382 595:1.1E-131 
382 594:2.0E-31 
402 549:2.8E-54 
402 548:1.5E-31 
402 541:1.1E-79 
402 540:3.1E-97 
402 543:1.9E-33 
402 542:4.5E-35 
402 545:3.4E-30 
402 544:6.4E-34 
402 547:5.2E-93 
402 546:3.2E-33 
382 586:2.7E-77 
382 585:2.1E-30 
382 588:8.0E-44 
382 587:1.8E-77 
382 589:6.8E-147 
501 604:2.0E-64 
501 603:8.7E-30 
501 606:7.0E-29 
501 605:1.0E-54 
501 608:3.0E-54 
501 607:5.0E-177 
501 609:5.2E-165 
501 600:3.0E-31 
501 602:9.2E-30 
501 601:1.2E-35 
494 601:0.0 
494 600:0.0 
494 603:2.6E-86 
494 602:3.1E-86 
494 605:9.5E-43 
494 604:3.9E-40 
494 607:6.9E-46 
494 606:6.9E-71 
494 609:1.7E-47 
494 608:9.5E-78 
402 505:4.2E-34 
402 504:4.2E-88 
402 507:1.0E-107 
402 506:2.7E-105 
402 509:3.4E-57 
402 508:2.0E-26 
402 501:8.8E-104 
494 610:2.4E-49 
402 500:9.9E-57 
402 503:4.0E-108 
494 612:2.1E-46 
402 502:5.2E-125 
494 611:8.7E-78 
494 614:3.6E-47 
494 613:1.3E-46 
494 616:2.1E-44 
494 615:6.5E-44 
494 618:9.2E-44 
494 617:5.2E-45 
494 619:1.8E-46 
283 476:1.2E-49 
501 648:3.6E-53 
283 475:1.1E-115 
501 647:1.0E-47 
283 478:4.0E-70 
283 477:9.6E-70 
501 649:5.3E-60 
283 479:3.6E-173 
501 640:2.6E-55 
283 481:0.0 
501 642:2.6E-67 
283 480:9.0E-163 
501 641:1.0E-65 
283 483:3.5E-36 
501 644:4.0E-18 
283 482:1.3E-95 
501 643:6.5E-53 
283 485:5.9E-64 
501 646:9.8E-51 
283 484:1.0E-95 
283 487:5.2E-105 
501 637:2.1E-50 
283 486:2.7E-62 
501 636:1.9E-28 
283 489:0.0 
501 639:6.4E-19 
283 488:0.0 
501 638:1.6E-72 
283 490:0.0 
283 492:1.8E-37 
501 631:0.0 
283 491:4.4E-64 
501 630:1.5E-121 
283 494:6.1E-50 
501 633:1.8E-83 
283 493:0.0 
501 632:3.5E-123 
283 496:0.0 
501 635:3.5E-33 
283 495:0.0 
501 634:5.0E-48 
283 498:4.5E-55 
501 626:8.6E-32 
283 497:3.0E-74 
501 625:1.6E-30 
501 628:3.3E-84 
283 499:0.0 
501 627:6.9E-55 
501 629:5.6E-164 
501 620:7.4E-134 
501 622:1.7E-34 
501 621:3.5E-31 
501 624:6.3E-154 
501 623:4.6E-89 
501 615:5.3E-153 
501 614:0.0 
501 617:8.6E-148 
501 616:4.7E-147 
501 619:6.8E-133 
501 618:2.6E-151 
501 611:8.2E-57 
501 610:0.0 
501 613:0.0 
501 612:0.0 
283 432:3.7E-21 
283 431:5.9E-82 
283 434:4.5E-28 
283 433:5.2E-26 
283 436:5.0E-18 
283 437:8.5E-18 
283 439:6.9E-91 
501 680:1.0E-17 
501 682:1.7E-44 
501 681:4.1E-62 
501 684:4.8E-37 
501 683:1.3E-44 
501 686:1.8E-31 
501 685:1.9E-64 
501 688:7.4E-35 
501 687:2.7E-60 
283 440:7.4E-17 
283 443:1.4E-18 
283 442:3.2E-59 
283 445:3.9E-17 
283 444:7.0E-53 
283 446:2.1E-25 
283 449:8.2E-46 
283 448:1.1E-32 
501 671:2.9E-29 
501 673:5.0E-53 
501 672:8.2E-16 
501 675:6.2E-54 
501 674:3.2E-50 
283 450:2.9E-37 
501 676:1.2E-50 
283 452:2.6E-166 
501 679:2.0E-51 
283 451:3.1E-68 
501 678:6.1E-50 
283 454:8.0E-154 
283 453:0.0 
501 669:7.3E-28 
283 456:0.0 
283 455:5.9E-72 
283 458:0.0 
283 457:0.0 
283 459:6.0E-113 
501 662:1.1E-17 
501 661:5.7E-22 
501 664:1.7E-54 
501 663:1.3E-55 
283 461:2.4E-176 
501 666:4.9E-73 
283 460:8.5E-47 
501 665:2.4E-36 
283 463:2.2E-74 
501 668:2.3E-34 
283 462:1.6E-95 
501 667:1.2E-63 
283 465:1.7E-55 
501 659:1.4E-18 
283 464:4.1E-144 
501 658:6.3E-17 
283 467:4.8E-63 
283 466:3.2E-114 
283 469:3.5E-94 
283 468:7.8E-57 
501 651:1.0E-53 
501 650:9.3E-24 
283 470:7.1E-32 
501 653:5.5E-16 
501 652:3.5E-20 
283 472:8.4E-39 
283 471:2.8E-51 
501 654:5.6E-24 
283 474:9.3E-53 
501 657:6.0E-16 
283 473:1.8E-51 
501 656:2.8E-18 
8 730:4.1E-18 
448 730:9.7E-33 
494 591:4.7E-37 
494 590:4.2E-30 
8 732:5.7E-15 
448 732:1.8E-35 
494 593:1.5E-39 
448 731:1.1E-38 
494 592:3.4E-123 
448 734:9.2E-32 
494 584:1.4E-18 
448 733:3.0E-38 
494 583:4.3E-25 
448 736:9.8E-33 
494 586:3.1E-36 
448 735:7.5E-35 
494 585:1.5E-61 
8 738:1.5E-34 
448 738:9.9E-29 
494 588:8.3E-70 
8 737:2.4E-34 
494 587:2.0E-36 
448 739:4.0E-35 
494 589:1.2E-44 
283 401:0.0 
283 400:0.0 
283 403:1.0E-166 
283 402:9.5E-139 
283 405:1.4E-153 
283 404:0.0 
283 407:0.0 
283 406:1.0E-137 
283 409:4.1E-69 
283 408:2.6E-54 
448 741:2.4E-37 
8 740:4.4E-18 
448 740:2.3E-31 
8 745:2.8E-32 
448 745:4.0E-30 
494 595:1.2E-42 
448 744:1.8E-31 
494 594:3.1E-65 
8 747:8.0E-43 
448 747:1.2E-35 
494 597:1.1E-33 
8 746:8.9E-41 
448 746:4.1E-36 
494 596:1.7E-35 
8 749:5.1E-34 
494 599:0.0 
8 748:3.5E-32 
448 748:2.4E-39 
494 598:0.0 
283 410:1.2E-164 
283 412:0.0 
283 411:0.0 
283 414:2.0E-45 
283 413:3.9E-137 
283 416:4.1E-44 
283 415:6.3E-46 
283 418:1.7E-24 
283 417:8.5E-17 
283 419:2.9E-134 
8 710:1.1E-24 
8 714:2.0E-16 
448 714:3.7E-23 
8 713:4.3E-41 
448 715:1.7E-26 
448 718:6.6E-30 
8 717:6.1E-32 
448 717:6.8E-39 
8 719:2.6E-33 
448 719:4.7E-30 
283 421:3.2E-106 
283 420:4.0E-57 
283 423:1.0E-100 
283 422:4.3E-40 
283 425:2.2E-62 
283 424:1.0E-60 
283 427:4.8E-15 
283 426:7.6E-66 
283 429:4.0E-32 
283 428:2.7E-60 
8 721:2.1E-34 
8 720:8.8E-43 
448 720:1.2E-35 
8 723:2.5E-18 
448 723:1.9E-34 
448 722:9.9E-26 
8 725:1.1E-17 
448 725:9.2E-35 
448 724:6.9E-32 
8 727:2.2E-33 
501 691:4.4E-77 
501 690:1.3E-32 
8 729:2.4E-22 
448 729:1.5E-36 
501 693:1.9E-29 
448 728:1.0E-28 
501 692:3.4E-68 
501 695:1.5E-48 
501 694:2.8E-55 
501 697:6.6E-72 
501 696:9.1E-63 
501 699:3.3E-59 
501 698:1.8E-58 
283 430:5.2E-60 
8 770:2.0E-21 
8 772:1.1E-16 
8 774:1.0E-33 
8 776:4.6E-24 
8 775:1.2E-32 
382 605:4.2E-79 
448 701:6.2E-34 
382 604:1.0E-81 
448 700:4.2E-31 
382 607:1.3E-143 
382 606:9.2E-40 
448 702:1.4E-18 
382 609:4.4E-144 
382 608:3.1E-56 
448 704:1.4E-28 
382 601:7.1E-43 
382 600:1.8E-41 
382 603:1.1E-40 
382 602:1.1E-40 
8 752:1.8E-18 
8 751:2.4E-18 
8 754:2.0E-26 
8 758:5.9E-17 
8 757:2.5E-35 
8 759:2.2E-18 
8 765:6.0E-19 
8 764:1.4E-19 
8 767:5.0E-36 
8 769:2.4E-15 
8 768:1.0E-19 
625 645:1.6E-29 
625 644:2.2E-27 
625 647:3.9E-27 
625 646:2.7E-26 
625 649:1.5E-34 
625 648:9.4E-27 
494 740:1.9E-43 
494 742:7.2E-38 
625 641:2.4E-26 
494 741:5.1E-40 
625 640:9.6E-22 
494 744:4.6E-35 
625 643:6.3E-65 
494 743:2.2E-26 
625 642:2.0E-26 
494 746:1.6E-39 
494 745:3.2E-39 
494 748:7.7E-37 
494 747:1.0E-41 
494 749:1.1E-43 
625 634:6.5E-25 
625 633:5.0E-19 
625 635:4.2E-54 
625 638:1.7E-35 
625 637:4.5E-18 
625 639:1.8E-18 
382 407:0.0 
382 406:2.1E-49 
382 409:5.2E-61 
494 751:5.0E-36 
382 408:7.2E-41 
494 750:6.7E-36 
494 753:5.1E-37 
625 630:2.0E-30 
494 752:3.5E-39 
494 755:4.3E-43 
625 632:3.5E-28 
494 754:6.5E-23 
625 631:2.0E-35 
494 757:1.5E-20 
494 756:3.0E-21 
382 401:7.1E-135 
494 759:1.5E-31 
382 400:3.8E-146 
494 758:9.2E-36 
382 403:9.6E-120 
382 402:1.5E-105 
382 405:7.4E-112 
382 404:1.9E-134 
625 627:3.6E-60 
625 626:7.1E-70 
625 629:4.9E-27 
625 628:7.3E-32 
494 762:4.1E-34 
494 761:1.3E-33 
494 764:3.9E-38 
494 763:2.1E-34 
494 766:1.5E-29 
494 765:3.2E-37 
494 768:1.4E-18 
494 767:1.3E-25 
494 769:1.3E-32 
494 771:5.9E-31 
494 770:6.1E-31 
494 773:1.5E-32 
494 772:1.1E-32 
494 775:9.2E-45 
494 774:1.9E-22 
494 776:6.1E-41 
402 673:4.3E-46 
382 439:1.3E-89 
402 675:4.4E-41 
402 674:8.7E-35 
402 676:1.2E-38 
402 679:8.9E-47 
402 678:1.5E-41 
382 432:8.5E-22 
382 431:4.1E-85 
382 434:9.6E-26 
382 433:2.3E-26 
382 436:6.6E-16 
382 438:4.1E-15 
402 671:1.3E-19 
382 450:3.5E-35 
382 452:5.0E-108 
382 451:3.7E-57 
402 684:3.7E-22 
402 683:3.2E-32 
402 686:4.7E-32 
402 685:2.2E-61 
402 688:2.4E-31 
402 687:2.7E-52 
382 443:1.1E-16 
382 442:1.9E-55 
382 445:2.1E-15 
382 444:1.2E-46 
402 680:7.9E-15 
382 446:1.9E-23 
382 449:3.8E-40 
402 682:4.9E-38 
402 681:2.7E-51 
382 418:1.3E-29 
402 695:6.8E-39 
382 417:1.1E-15 
402 694:3.4E-39 
402 697:2.6E-49 
382 419:1.6E-115 
402 696:1.9E-50 
402 699:1.1E-52 
402 698:8.1E-72 
382 410:1.7E-124 
382 412:8.9E-132 
382 411:1.9E-170 
382 414:6.4E-46 
402 691:1.1E-54 
382 413:1.1E-99 
402 690:8.3E-17 
382 416:1.9E-35 
382 415:8.9E-45 
402 692:4.3E-57 
382 430:3.1E-61 
382 428:2.3E-59 
382 421:4.8E-96 
382 420:4.6E-46 
382 423:7.4E-88 
382 422:4.0E-38 
382 425:4.4E-63 
382 424:5.7E-64 
382 426:5.2E-67 
382 481:1.4E-123 
382 480:3.3E-125 
382 483:2.8E-34 
382 482:4.1E-74 
382 485:6.5E-51 
382 484:3.3E-74 
402 637:1.0E-70 
402 636:1.9E-30 
402 638:3.5E-76 
402 631:2.5E-153 
402 630:2.3E-111 
402 633:2.3E-74 
402 632:1.6E-95 
402 635:1.6E-32 
402 634:5.7E-50 
382 476:8.2E-46 
382 475:7.6E-112 
382 478:1.8E-61 
382 477:2.4E-60 
382 479:8.6E-125 
382 490:2.3E-150 
382 492:5.3E-33 
382 491:3.8E-64 
382 494:2.2E-45 
382 493:6.2E-160 
382 496:2.2E-145 
382 495:4.0E-135 
402 648:6.4E-44 
402 647:4.8E-39 
402 649:7.6E-63 
402 640:1.6E-38 
402 642:3.0E-72 
402 641:1.3E-71 
402 643:9.2E-43 
402 646:3.7E-46 
402 645:1.4E-18 
382 487:1.2E-96 
382 486:3.1E-46 
382 489:1.7E-140 
382 488:2.9E-151 
382 461:2.9E-126 
382 460:5.7E-55 
382 463:8.4E-65 
382 462:8.3E-72 
402 651:1.6E-39 
402 652:1.3E-18 
402 655:5.3E-23 
402 654:5.8E-20 
382 454:1.3E-105 
382 453:1.8E-147 
382 456:4.4E-146 
382 455:7.9E-65 
382 458:1.3E-104 
382 457:1.6E-121 
382 459:1.4E-89 
382 470:4.0E-26 
382 472:1.1E-43 
382 471:3.4E-44 
382 474:3.8E-50 
382 473:2.5E-46 
402 669:8.1E-26 
625 699:6.5E-34 
625 692:8.7E-29 
402 661:3.1E-31 
625 691:1.7E-25 
402 664:1.6E-37 
625 694:2.7E-32 
402 663:5.6E-49 
625 693:6.6E-30 
402 666:5.4E-55 
625 696:5.9E-24 
402 665:2.1E-16 
625 695:1.7E-65 
402 668:8.4E-32 
625 698:5.6E-36 
402 667:9.1E-68 
625 697:5.0E-38 
382 465:5.9E-57 
382 464:3.2E-112 
382 467:1.2E-55 
382 466:7.6E-96 
382 469:9.6E-81 
382 468:7.8E-48 
625 690:1.5E-16 
283 399:3.0E-121 
501 725:2.2E-61 
283 398:4.8E-67 
494 709:1.9E-28 
501 724:8.0E-71 
501 727:3.4E-56 
501 726:1.2E-57 
501 729:2.7E-71 
501 728:3.7E-82 
625 688:1.3E-44 
625 681:1.0E-20 
625 680:1.2E-28 
625 683:7.4E-17 
625 682:3.8E-20 
625 685:2.9E-28 
625 684:4.6E-19 
494 700:4.6E-37 
625 687:8.0E-36 
625 686:1.2E-35 
494 702:6.6E-23 
494 701:3.2E-45 
494 704:1.4E-33 
494 706:2.6E-22 
501 721:4.6E-64 
494 705:1.4E-25 
501 720:1.9E-74 
494 708:9.5E-30 
501 723:9.8E-77 
494 707:2.1E-21 
501 722:2.2E-51 
501 714:1.5E-32 
501 713:1.7E-48 
501 716:3.9E-33 
501 715:1.4E-46 
501 718:1.6E-79 
501 717:3.9E-66 
501 719:1.4E-58 
402 604:5.8E-68 
625 678:7.7E-20 
402 603:2.5E-30 
625 677:3.1E-32 
402 606:3.1E-30 
402 605:1.7E-73 
625 679:3.8E-24 
402 608:1.3E-37 
402 607:1.4E-122 
402 609:1.2E-119 
402 600:4.7E-30 
625 674:2.2E-60 
625 673:5.8E-58 
402 602:2.2E-30 
494 711:4.9E-25 
625 676:8.6E-65 
402 601:1.7E-35 
625 675:2.0E-35 
494 713:4.6E-37 
494 712:2.3E-22 
494 715:1.7E-31 
494 714:9.7E-25 
494 717:3.6E-44 
501 710:2.8E-34 
494 719:9.8E-40 
501 712:7.3E-32 
494 718:2.8E-35 
501 711:2.9E-33 
501 702:3.5E-39 
501 705:3.4E-51 
501 704:8.4E-34 
501 707:3.1E-39 
501 706:9.6E-42 
501 709:4.2E-45 
501 708:3.8E-46 
402 615:6.1E-121 
625 667:1.1E-34 
402 614:3.6E-143 
625 666:8.1E-31 
402 617:3.6E-123 
625 669:1.1E-40 
402 616:2.0E-131 
625 668:1.9E-29 
402 619:1.2E-104 
402 618:2.4E-121 
625 661:1.0E-29 
625 660:3.5E-17 
402 611:1.2E-37 
494 720:1.0E-41 
625 663:6.5E-28 
402 610:6.2E-141 
625 662:4.3E-19 
402 613:4.0E-140 
494 722:5.3E-36 
625 665:1.5E-20 
402 612:8.0E-138 
494 721:2.2E-43 
625 664:7.0E-65 
382 498:3.1E-49 
494 724:1.4E-37 
382 497:1.4E-62 
494 723:7.9E-36 
494 726:2.2E-40 
382 499:1.7E-148 
494 725:4.9E-38 
494 728:2.5E-33 
494 727:3.5E-22 
501 701:1.3E-67 
494 729:7.7E-37 
501 700:3.6E-62 
402 626:5.9E-37 
625 656:2.0E-26 
402 625:4.6E-31 
402 628:1.6E-91 
625 658:6.3E-18 
402 627:5.6E-39 
625 657:1.4E-24 
402 629:1.0E-147 
625 659:1.4E-34 
402 620:2.2E-105 
625 650:5.1E-29 
402 622:2.5E-29 
494 731:7.2E-39 
625 652:2.7E-31 
402 621:1.3E-32 
494 730:1.5E-39 
625 651:7.8E-67 
402 624:4.3E-140 
494 733:3.0E-49 
402 623:2.8E-74 
494 732:1.1E-37 
625 653:1.1E-22 
494 735:2.5E-44 
494 734:2.2E-54 
494 737:2.2E-37 
494 736:1.2E-33 
494 739:2.7E-37 
494 738:3.5E-42 
283 355:0.0 
501 769:4.8E-40 
283 354:0.0 
501 768:1.8E-17 
283 357:0.0 
283 356:0.0 
283 359:2.4E-32 
283 358:0.0 
501 760:1.9E-26 
283 360:9.4E-122 
501 763:3.1E-43 
501 762:2.3E-52 
283 362:7.3E-40 
501 765:3.9E-50 
283 361:1.2E-106 
501 764:5.5E-49 
283 364:9.3E-127 
283 363:3.7E-49 
501 766:8.8E-39 
283 366:1.5E-139 
501 758:3.2E-42 
283 365:1.1E-133 
501 757:1.5E-18 
283 368:2.4E-119 
283 367:1.2E-148 
501 759:5.8E-39 
283 369:9.6E-79 
501 750:2.1E-51 
283 371:8.0E-158 
501 752:1.6E-66 
283 370:2.2E-102 
501 751:2.3E-77 
283 373:0.0 
501 754:1.5E-31 
283 372:8.5E-64 
501 753:8.5E-71 
283 375:0.0 
501 756:1.0E-41 
283 374:0.0 
501 755:6.0E-58 
283 377:0.0 
501 747:2.0E-74 
283 376:7.9E-77 
501 746:1.8E-71 
283 379:0.0 
501 749:4.3E-64 
283 378:8.5E-173 
501 748:4.8E-68 
283 380:0.0 
283 382:1.8E-158 
501 741:4.8E-72 
283 381:1.6E-67 
501 740:1.3E-78 
283 384:5.1E-107 
501 743:3.6E-43 
283 383:2.8E-59 
501 742:5.2E-63 
283 386:8.7E-30 
501 745:4.2E-58 
283 385:2.4E-37 
501 744:4.2E-86 
283 388:2.0E-16 
501 736:1.3E-80 
283 387:5.9E-60 
501 735:4.1E-52 
501 738:1.4E-52 
283 389:1.5E-22 
501 737:7.7E-57 
501 739:4.6E-69 
283 391:2.6E-154 
283 390:1.1E-22 
283 393:0.0 
501 730:6.9E-71 
283 392:3.7E-44 
283 395:6.2E-157 
501 732:4.2E-62 
283 394:1.5E-63 
501 731:3.6E-67 
283 397:1.4E-118 
501 734:6.2E-56 
283 396:4.2E-77 
501 733:1.9E-60 
283 311:0.0 
283 310:1.2E-108 
283 313:1.1E-66 
283 312:0.0 
283 315:0.0 
283 314:0.0 
283 317:0.0 
283 316:9.1E-69 
283 319:4.3E-90 
283 318:0.0 
283 320:0.0 
283 322:1.1E-78 
283 321:0.0 
283 324:0.0 
283 323:0.0 
283 326:0.0 
283 325:0.0 
283 328:0.0 
283 327:4.6E-147 
283 329:3.1E-34 
283 331:2.4E-178 
283 330:1.6E-85 
283 333:7.0E-28 
283 332:0.0 
283 335:1.2E-52 
283 334:2.0E-48 
283 337:1.4E-51 
283 336:1.1E-43 
283 339:3.8E-69 
283 338:1.7E-67 
283 340:1.1E-111 
283 342:1.3E-105 
283 341:1.8E-67 
283 344:3.8E-45 
283 343:5.0E-112 
283 346:5.9E-69 
283 345:3.4E-67 
283 348:0.0 
283 347:0.0 
283 349:0.0 
501 770:2.1E-45 
501 772:2.7E-39 
501 773:3.4E-58 
283 351:0.0 
501 776:4.2E-57 
283 350:0.0 
501 775:1.2E-37 
283 353:0.0 
283 352:0.0 
29 100:5.9E-151 
29 102:7.3E-138 
29 101:5.8E-165 
29 106:8.8E-35 
29 105:6.5E-39 
283 300:2.8E-97 
283 302:1.1E-47 
283 301:5.0E-50 
283 304:3.1E-48 
283 303:5.1E-42 
283 306:1.9E-46 
283 305:3.4E-44 
283 308:1.2E-95 
283 307:5.5E-43 
283 309:2.7E-105 
448 570:2.2E-24 
448 572:2.2E-38 
625 766:1.7E-19 
448 571:1.4E-29 
625 765:6.2E-32 
448 574:1.4E-15 
448 573:3.5E-23 
625 767:3.1E-16 
448 576:8.0E-52 
448 575:4.9E-27 
625 769:3.3E-29 
448 578:7.7E-32 
448 577:9.2E-33 
448 579:1.2E-29 
625 760:1.1E-16 
625 762:3.6E-26 
625 761:1.5E-23 
625 764:2.9E-28 
625 763:8.7E-28 
134 782:5.0E-27 
448 581:2.2E-48 
448 580:9.2E-29 
448 583:3.1E-15 
625 755:1.1E-32 
448 582:2.2E-20 
448 585:2.7E-113 
448 584:4.8E-15 
625 759:1.4E-26 
625 758:2.7E-29 
448 589:1.3E-29 
448 588:2.5E-44 
625 751:1.9E-29 
625 753:5.8E-35 
625 752:4.8E-31 
448 550:2.4E-28 
625 744:3.2E-29 
625 743:2.1E-15 
448 552:3.3E-25 
625 746:3.3E-28 
448 551:2.3E-49 
625 745:4.9E-25 
448 554:4.4E-42 
625 748:2.8E-32 
448 553:1.9E-28 
625 747:1.8E-34 
448 556:1.7E-32 
625 749:1.2E-27 
448 558:2.7E-25 
448 557:5.5E-33 
625 740:3.6E-31 
625 742:4.1E-27 
625 741:1.5E-31 
448 561:3.4E-23 
625 733:6.4E-33 
448 560:3.2E-32 
625 732:8.0E-28 
448 563:8.2E-24 
625 735:1.5E-33 
448 562:1.3E-32 
625 734:2.8E-30 
448 565:4.9E-61 
448 564:1.5E-25 
625 736:6.2E-31 
448 567:1.1E-32 
625 739:2.3E-30 
448 566:1.0E-88 
625 738:5.5E-32 
448 569:3.5E-30 
448 568:4.4E-51 
625 731:4.1E-35 
625 730:2.7E-29 
625 729:1.6E-32 
625 721:9.4E-28 
448 530:1.4E-52 
625 724:2.7E-35 
625 723:5.8E-29 
448 532:6.7E-25 
625 726:1.2E-30 
448 531:6.8E-42 
625 725:5.8E-31 
448 534:2.2E-28 
625 728:8.2E-30 
448 533:1.4E-28 
448 536:6.9E-20 
448 535:4.7E-33 
448 538:8.7E-17 
448 537:8.5E-28 
448 539:3.0E-25 
625 720:1.9E-34 
625 719:5.5E-25 
625 718:2.0E-29 
448 541:5.8E-22 
448 540:3.0E-29 
448 543:1.8E-50 
625 715:2.4E-25 
448 542:1.3E-56 
625 714:2.5E-26 
448 545:9.2E-58 
625 717:1.3E-32 
448 544:4.0E-58 
448 546:6.0E-60 
625 700:3.5E-33 
625 702:9.5E-19 
625 701:1.1E-32 
448 510:5.6E-38 
625 704:1.7E-24 
448 514:1.6E-19 
448 513:4.2E-26 
448 516:6.4E-33 
448 515:4.9E-34 
448 518:1.8E-27 
448 517:1.1E-23 
448 521:8.4E-27 
448 520:1.1E-31 
448 522:2.9E-27 
448 529:4.9E-22 
448 528:9.5E-27 
572 611:4.0E-76 
572 610:3.5E-88 
572 613:3.0E-89 
572 612:2.0E-90 
572 615:3.4E-94 
572 614:3.0E-94 
572 617:1.9E-89 
572 616:2.0E-94 
572 619:7.0E-81 
572 618:1.3E-92 
572 609:5.8E-80 
572 602:1.3E-46 
572 601:5.9E-38 
572 604:1.1E-71 
572 603:1.2E-46 
572 606:1.4E-42 
572 605:8.7E-80 
572 608:5.8E-74 
572 607:2.3E-86 
448 590:9.3E-22 
448 592:5.3E-51 
448 591:6.8E-33 
448 594:2.1E-107 
448 593:1.2E-31 
448 596:1.5E-19 
448 595:1.9E-25 
448 598:1.9E-58 
448 597:4.7E-22 
448 599:5.6E-54 
625 782:5.9E-26 
625 776:6.9E-40 
625 771:1.2E-23 
625 770:1.6E-29 
625 773:1.1E-27 
625 772:9.9E-26 
625 775:2.9E-26 
212 461:3.0E-83 
212 460:4.6E-50 
212 463:3.0E-61 
212 462:6.9E-67 
212 465:1.5E-56 
212 464:1.8E-77 
212 467:1.7E-53 
212 466:1.6E-89 
212 469:1.7E-66 
212 468:1.6E-54 
572 651:3.8E-78 
572 650:1.6E-36 
572 652:2.9E-24 
572 655:2.3E-20 
572 654:1.0E-24 
572 656:3.0E-17 
572 659:1.5E-27 
572 658:3.1E-17 
212 470:2.4E-33 
212 472:2.6E-37 
212 471:9.0E-60 
212 474:5.8E-31 
212 473:1.4E-55 
212 476:5.5E-33 
212 475:1.2E-64 
212 478:1.8E-50 
212 477:1.3E-50 
212 479:1.1E-85 
572 640:2.1E-43 
572 642:9.1E-77 
572 641:6.1E-75 
572 643:1.9E-71 
572 646:1.1E-58 
572 645:2.7E-28 
572 648:1.9E-57 
572 647:5.9E-49 
572 649:8.3E-80 
212 481:1.2E-86 
212 480:7.9E-76 
212 483:4.9E-28 
212 482:1.5E-65 
212 485:5.6E-52 
212 484:1.2E-65 
212 487:3.9E-89 
212 486:1.1E-49 
212 489:5.3E-83 
212 488:1.2E-88 
572 631:4.7E-91 
572 630:8.5E-60 
572 633:4.4E-68 
572 632:4.8E-81 
572 635:4.7E-42 
572 634:5.1E-58 
572 637:2.8E-52 
572 636:3.9E-33 
572 638:2.8E-73 
212 490:1.2E-88 
212 492:6.7E-30 
212 491:1.7E-60 
212 494:5.9E-31 
212 493:6.9E-94 
212 496:7.3E-84 
212 495:2.8E-83 
212 498:4.5E-44 
212 497:5.8E-101 
212 499:1.4E-86 
572 620:5.0E-80 
572 622:1.9E-66 
572 621:1.6E-50 
572 624:1.0E-61 
572 623:3.0E-87 
572 626:1.7E-37 
572 625:9.5E-35 
572 628:2.0E-79 
572 627:1.5E-61 
572 629:8.4E-59 
212 421:1.1E-95 
212 420:4.3E-37 
212 423:6.4E-78 
212 422:1.1E-29 
212 425:1.6E-54 
212 424:9.6E-47 
212 426:1.2E-49 
212 429:4.4E-28 
212 428:3.4E-45 
572 693:1.8E-31 
572 692:1.9E-114 
572 695:2.1E-59 
572 694:5.9E-89 
572 697:6.8E-74 
572 696:4.9E-70 
572 699:1.4E-68 
572 698:4.5E-78 
212 430:6.8E-48 
212 432:2.2E-16 
212 431:4.1E-59 
212 433:2.4E-21 
212 437:1.0E-20 
572 691:5.4E-122 
212 439:2.4E-50 
572 690:1.6E-31 
572 682:3.1E-51 
572 681:3.1E-54 
572 684:3.8E-30 
572 683:2.8E-41 
572 686:5.1E-41 
572 685:1.2E-75 
572 688:2.1E-43 
572 687:2.0E-104 
212 443:6.8E-16 
212 442:5.1E-40 
212 444:8.2E-33 
212 446:3.9E-18 
212 449:1.2E-39 
212 448:2.8E-27 
572 671:1.0E-27 
572 673:1.3E-63 
572 672:4.2E-15 
572 675:8.8E-67 
572 674:8.0E-67 
572 677:1.2E-36 
572 676:3.3E-64 
572 679:1.1E-56 
572 678:5.4E-49 
212 450:1.3E-28 
212 452:1.1E-74 
212 451:3.5E-46 
212 454:4.7E-75 
212 453:7.8E-98 
212 456:6.1E-82 
212 455:2.3E-58 
212 458:6.9E-65 
212 457:3.3E-74 
212 459:1.5E-58 
572 660:1.0E-27 
572 661:5.4E-27 
572 664:3.9E-77 
572 663:4.0E-95 
572 666:5.6E-112 
572 665:6.9E-39 
572 668:2.1E-38 
572 667:1.7E-72 
572 669:2.7E-30 
23 94:4.1E-105 
258 278:2.8E-46 
23 93:1.9E-99 
258 277:3.6E-52 
23 96:2.5E-137 
23 95:9.6E-95 
258 279:1.6E-71 
23 98:1.8E-146 
23 97:3.3E-110 
23 99:2.0E-151 
134 710:8.5E-53 
258 270:5.0E-46 
134 712:1.2E-27 
258 272:2.0E-44 
134 711:8.0E-45 
258 271:1.9E-45 
23 90:2.5E-103 
134 714:7.8E-47 
258 274:3.0E-46 
134 713:5.8E-70 
258 273:2.9E-45 
23 92:4.6E-112 
134 716:9.7E-45 
258 276:1.5E-44 
23 91:3.5E-116 
134 715:6.5E-68 
258 275:3.7E-43 
134 718:1.4E-87 
134 717:1.7E-82 
134 719:4.3E-83 
258 267:1.7E-75 
258 266:0.0 
258 269:5.4E-76 
258 268:2.3E-74 
134 701:1.0E-80 
258 261:0.0 
134 700:3.8E-77 
258 260:0.0 
258 263:0.0 
134 702:1.9E-38 
258 262:0.0 
134 705:5.9E-60 
258 265:0.0 
448 501:2.3E-27 
134 704:3.8E-70 
258 264:0.0 
134 707:3.2E-54 
134 706:1.5E-53 
448 502:3.1E-34 
134 709:1.4E-55 
448 505:3.3E-64 
134 708:1.4E-62 
448 507:3.3E-25 
448 509:1.7E-26 
448 508:8.1E-46 
23 72:2.0E-155 
23 71:2.7E-60 
258 299:3.9E-37 
23 74:2.1E-127 
23 73:5.2E-137 
23 76:8.3E-175 
23 75:0.0 
23 78:6.0E-133 
134 730:1.0E-105 
23 77:2.6E-170 
134 732:1.9E-72 
212 401:5.1E-70 
258 292:8.0E-44 
134 731:8.6E-84 
212 400:2.1E-87 
258 291:3.3E-40 
134 734:5.7E-78 
212 403:8.2E-62 
258 294:2.1E-45 
134 733:3.6E-80 
212 402:1.1E-57 
258 293:6.3E-43 
134 736:3.5E-83 
212 405:2.4E-57 
258 296:1.3E-43 
134 735:9.3E-77 
212 404:1.7E-92 
258 295:3.7E-45 
23 70:1.3E-82 
134 738:1.5E-80 
212 407:1.2E-99 
258 298:9.0E-36 
134 737:3.8E-85 
212 406:1.0E-25 
258 297:2.4E-45 
212 409:8.2E-53 
134 739:4.5E-85 
212 408:1.5E-33 
23 69:3.8E-175 
23 68:0.0 
23 83:8.4E-159 
258 289:1.9E-43 
23 82:5.9E-168 
258 288:1.9E-47 
23 85:1.2E-153 
23 84:3.3E-136 
23 87:4.8E-131 
23 86:8.7E-123 
23 89:2.2E-126 
212 410:9.4E-82 
23 88:3.9E-167 
134 721:1.3E-77 
212 412:5.5E-94 
258 281:1.1E-73 
134 720:1.8E-79 
212 411:1.8E-96 
258 280:3.3E-72 
134 723:2.0E-93 
212 414:1.5E-41 
258 283:5.3E-47 
134 722:7.0E-68 
212 413:4.5E-62 
258 282:3.3E-46 
134 725:3.5E-74 
212 416:2.8E-51 
258 285:1.7E-74 
134 724:1.3E-85 
212 415:1.1E-41 
258 284:1.4E-44 
23 81:2.7E-169 
134 727:1.8E-48 
212 418:9.4E-25 
258 287:2.4E-46 
23 80:3.5E-107 
134 726:3.9E-74 
258 286:8.6E-43 
134 729:1.8E-77 
134 728:2.9E-86 
212 419:3.9E-83 
258 290:5.1E-45 
23 79:4.0E-129 
23 50:3.8E-172 
23 52:0.0 
23 51:0.0 
23 54:9.8E-132 
134 750:3.9E-68 
23 53:0.0 
23 56:2.1E-128 
134 752:1.9E-79 
23 55:1.9E-132 
134 751:1.2E-92 
134 754:4.9E-25 
134 753:1.5E-85 
134 756:1.3E-36 
134 755:2.0E-67 
134 758:2.1E-65 
134 757:9.5E-26 
134 759:7.3E-64 
23 47:0.0 
23 46:0.0 
23 49:0.0 
23 48:0.0 
23 61:1.8E-120 
23 60:3.5E-127 
23 63:0.0 
23 62:0.0 
23 65:8.5E-175 
23 64:2.9E-178 
23 67:4.4E-173 
134 741:3.0E-80 
23 66:3.4E-178 
134 740:1.7E-105 
134 743:3.8E-36 
134 742:6.5E-79 
134 745:4.5E-84 
134 744:1.0E-94 
134 747:9.4E-80 
134 746:6.3E-92 
134 749:1.0E-77 
134 748:3.4E-88 
23 58:2.0E-144 
23 57:3.9E-126 
23 59:2.8E-143 
23 30:9.4E-172 
134 770:1.6E-72 
23 32:1.7E-172 
134 772:4.8E-62 
23 31:0.0 
134 771:3.2E-49 
258 259:0.0 
23 34:0.0 
134 774:3.0E-25 
23 33:0.0 
134 773:2.2E-76 
134 776:1.7E-59 
134 775:1.2E-50 
23 25:0.0 
23 24:0.0 
23 27:0.0 
23 26:0.0 
23 29:9.8E-108 
23 28:0.0 
23 41:0.0 
23 40:0.0 
23 43:2.6E-169 
134 761:7.9E-49 
23 42:0.0 
134 760:6.5E-52 
23 45:0.0 
134 763:5.7E-68 
23 44:1.5E-134 
134 762:7.4E-71 
134 765:1.1E-74 
134 764:5.2E-75 
134 766:1.6E-57 
134 769:9.2E-71 
134 768:6.7E-23 
23 36:0.0 
23 35:1.3E-135 
23 38:0.0 
23 37:0.0 
23 39:0.0 
448 691:1.4E-32 
448 690:8.1E-19 
448 693:1.6E-27 
448 692:5.9E-27 
448 695:7.1E-53 
448 694:2.2E-28 
448 697:1.6E-31 
448 696:1.4E-22 
448 699:2.5E-27 
448 698:7.8E-33 
448 671:5.3E-17 
448 673:3.0E-47 
448 675:2.0E-29 
448 674:2.9E-49 
448 677:1.3E-30 
448 676:7.0E-46 
448 679:3.4E-19 
448 678:5.5E-24 
448 680:5.1E-37 
448 682:3.1E-28 
448 681:2.0E-25 
448 684:1.6E-24 
448 683:8.4E-20 
448 686:1.1E-33 
448 685:9.8E-30 
448 688:1.1E-42 
448 687:5.4E-34 
448 689:5.6E-18 
448 651:7.6E-55 
448 650:2.3E-30 
448 653:1.4E-34 
448 652:1.1E-35 
448 654:1.8E-30 
448 657:4.8E-28 
448 656:2.0E-32 
448 659:1.9E-31 
448 658:8.0E-27 
448 660:2.0E-23 
448 662:3.9E-26 
448 661:1.4E-31 
448 664:4.9E-52 
448 663:1.3E-31 
448 666:3.8E-30 
448 668:1.7E-33 
448 667:5.1E-26 
448 669:2.3E-34 
448 631:1.0E-29 
448 630:8.5E-21 
448 633:2.8E-18 
448 632:2.6E-28 
448 635:2.3E-51 
448 634:3.4E-23 
448 636:1.4E-23 
448 639:2.5E-15 
448 638:4.4E-39 
448 640:6.2E-25 
448 642:3.0E-35 
448 641:6.2E-34 
448 644:5.7E-29 
448 643:7.7E-54 
448 646:9.9E-27 
448 645:5.5E-28 
448 648:2.1E-25 
448 647:4.6E-25 
448 649:2.6E-40 
75 177:8.4E-35 
75 179:7.2E-22 
75 170:2.7E-32 
75 174:1.4E-24 
75 166:4.6E-23 
75 168:3.6E-26 
75 161:7.1E-26 
75 160:3.4E-24 
75 162:4.4E-22 
75 164:6.6E-21 
75 156:1.8E-24 
75 155:7.0E-30 
75 158:6.5E-18 
75 157:7.4E-37 
75 159:9.0E-40 
75 150:7.0E-44 
75 152:3.4E-21 
75 154:7.3E-17 
75 145:2.3E-27 
75 144:4.3E-18 
75 147:2.2E-25 
75 141:3.9E-29 
75 143:5.8E-21 
75 142:5.6E-16 
75 134:7.2E-29 
75 137:2.6E-31 
75 125:1.7E-40 
75 126:5.1E-41 
75 112:2.5E-18 
75 111:1.4E-28 
75 101:3.7E-168 
75 100:3.0E-140 
75 102:7.4E-155 
75 105:1.1E-61 
75 106:1.7E-27 
75 108:3.1E-17 
212 580:5.9E-62 
258 311:5.0E-43 
258 310:3.6E-47 
212 582:1.6E-69 
258 313:1.5E-72 
212 581:2.8E-36 
258 312:1.1E-44 
258 315:2.0E-47 
212 583:9.7E-82 
258 314:1.8E-47 
212 586:3.8E-56 
258 317:1.4E-49 
212 585:1.5E-34 
258 316:3.8E-75 
212 588:8.4E-39 
212 587:6.5E-56 
212 589:1.3E-100 
258 319:2.6E-46 
258 318:2.5E-48 
212 591:7.2E-89 
212 590:1.0E-54 
212 593:3.4E-75 
258 302:0.0 
212 592:6.8E-34 
258 301:0.0 
212 595:9.6E-66 
258 304:0.0 
212 594:1.4E-38 
258 303:0.0 
212 597:1.2E-47 
258 306:2.4E-81 
212 596:9.6E-60 
258 305:0.0 
212 599:4.8E-36 
212 598:2.6E-36 
258 308:1.5E-46 
258 307:7.6E-75 
258 309:3.1E-46 
258 333:3.1E-52 
258 332:4.0E-31 
258 335:0.0 
258 334:0.0 
258 337:5.8E-82 
258 336:0.0 
258 339:2.7E-77 
258 338:1.2E-74 
258 331:1.7E-48 
258 330:1.3E-39 
258 322:5.2E-40 
258 321:2.3E-47 
258 324:1.4E-47 
258 323:9.5E-46 
258 326:1.6E-41 
258 325:2.5E-39 
258 328:8.0E-46 
258 327:4.5E-33 
258 320:9.1E-47 
258 329:0.0 
212 540:2.0E-80 
212 542:5.5E-37 
212 541:5.3E-77 
212 544:3.9E-33 
212 543:6.2E-36 
212 546:1.6E-38 
212 545:2.6E-35 
212 548:3.1E-56 
212 547:2.6E-53 
572 581:9.4E-28 
212 549:2.2E-98 
572 580:1.0E-64 
572 574:2.9E-18 
572 573:2.6E-28 
572 576:4.3E-36 
572 575:5.5E-58 
572 578:2.1E-168 
572 577:2.2E-57 
572 579:1.4E-71 
212 551:7.3E-48 
212 550:3.5E-109 
212 553:2.7E-111 
212 552:7.4E-81 
212 555:4.8E-77 
212 554:6.4E-88 
212 557:1.4E-87 
212 556:3.0E-88 
212 559:5.6E-85 
212 558:1.2E-83 
75 199:6.4E-27 
212 560:1.1E-88 
212 562:2.4E-104 
212 561:1.4E-62 
212 564:8.9E-70 
212 563:1.5E-65 
212 566:2.0E-33 
212 565:5.3E-20 
212 568:1.6E-39 
212 567:1.8E-28 
212 569:1.7E-80 
75 190:4.8E-25 
75 191:8.7E-20 
75 195:9.5E-24 
75 189:5.0E-26 
75 188:1.3E-23 
212 571:7.3E-21 
212 570:1.1E-70 
212 573:3.3E-28 
212 572:2.1E-78 
212 575:2.4E-92 
212 577:3.4E-79 
212 576:3.3E-35 
212 579:3.8E-70 
212 578:3.5E-62 
75 181:1.4E-16 
75 183:2.2E-22 
75 182:3.7E-23 
75 185:1.2E-21 
75 187:8.4E-22 
258 399:8.0E-31 
258 398:2.8E-30 
212 500:2.0E-111 
258 391:1.0E-24 
258 390:1.6E-30 
212 502:3.8E-96 
258 393:2.7E-30 
212 501:8.7E-65 
258 392:1.1E-124 
212 504:1.4E-38 
258 395:8.2E-40 
212 503:9.6E-90 
258 394:1.6E-75 
212 506:1.1E-56 
258 397:7.4E-32 
448 611:3.4E-49 
212 505:5.0E-41 
258 396:9.0E-35 
448 610:1.1E-30 
212 508:5.5E-18 
448 613:1.1E-30 
212 507:9.5E-93 
448 612:9.2E-31 
448 615:3.9E-27 
212 509:8.1E-33 
448 614:4.4E-33 
448 617:9.9E-24 
448 616:2.6E-24 
448 619:1.3E-39 
448 618:1.9E-26 
258 388:3.4E-42 
258 387:2.8E-20 
258 389:2.4E-18 
212 511:5.6E-57 
258 380:9.2E-35 
258 382:9.3E-44 
212 512:8.6E-28 
258 381:4.3E-30 
212 515:4.2E-82 
258 384:2.2E-29 
448 620:8.4E-40 
212 514:5.6E-23 
258 383:1.5E-25 
212 517:2.3E-79 
448 622:6.2E-90 
212 516:3.4E-80 
258 385:1.5E-17 
448 621:1.4E-115 
212 519:3.3E-68 
448 624:6.1E-25 
212 518:1.7E-85 
448 623:1.3E-32 
448 626:1.8E-52 
448 625:1.8E-118 
448 628:4.8E-29 
448 627:1.7E-43 
448 629:3.3E-29 
212 520:2.8E-79 
212 522:6.4E-80 
212 521:2.6E-84 
212 525:3.4E-17 
212 528:1.5E-44 
212 527:5.6E-15 
572 594:3.6E-40 
212 529:5.8E-31 
572 593:2.6E-76 
572 596:6.3E-71 
572 595:5.5E-76 
572 598:9.6E-42 
572 597:8.4E-58 
572 599:1.1E-44 
212 531:2.3E-47 
212 530:1.5E-31 
212 533:3.4E-78 
212 532:1.4E-76 
212 535:8.6E-101 
212 534:4.4E-90 
212 537:1.0E-79 
572 590:6.2E-62 
212 536:6.6E-59 
212 539:8.9E-41 
448 600:1.9E-49 
572 592:4.6E-39 
212 538:3.5E-40 
572 591:1.3E-77 
448 602:3.0E-91 
572 583:2.2E-56 
448 601:5.2E-53 
572 582:6.9E-60 
448 604:1.9E-27 
572 585:1.8E-35 
448 603:1.8E-91 
572 584:1.3E-25 
448 606:1.6E-83 
572 587:1.4E-60 
448 605:1.6E-29 
572 586:7.2E-61 
448 608:3.6E-49 
572 589:4.5E-78 
448 607:5.6E-40 
572 588:3.1E-60 
448 609:1.7E-40 
258 355:1.1E-47 
258 354:3.4E-46 
258 357:6.8E-45 
258 356:6.2E-45 
258 359:9.2E-70 
258 358:1.1E-45 
258 351:1.1E-47 
258 350:1.2E-46 
258 353:1.7E-46 
258 352:1.3E-50 
258 344:4.0E-78 
258 343:1.1E-45 
258 346:9.9E-77 
258 345:4.9E-74 
258 348:6.6E-40 
258 347:4.6E-47 
258 349:1.1E-45 
258 340:7.1E-46 
258 342:1.4E-45 
258 341:6.3E-74 
258 377:6.9E-38 
258 376:4.5E-36 
258 379:3.0E-35 
258 378:7.3E-44 
258 371:3.5E-41 
258 370:3.1E-37 
258 373:3.0E-44 
258 372:6.7E-65 
258 375:3.6E-49 
258 374:6.7E-35 
258 366:2.4E-40 
258 365:3.3E-45 
258 368:5.6E-49 
258 367:4.7E-35 
258 369:7.1E-32 
258 360:6.6E-33 
258 362:3.5E-48 
258 361:6.6E-37 
258 364:2.2E-48 
258 363:3.2E-107 
75 211:2.0E-29 
75 210:1.7E-20 
134 550:2.8E-119 
75 212:3.4E-16 
75 215:4.3E-24 
134 552:2.2E-52 
134 551:4.1E-69 
134 554:1.9E-102 
75 216:1.3E-16 
134 553:4.1E-91 
134 556:1.7E-123 
134 555:2.4E-91 
134 558:1.1E-99 
134 557:1.9E-125 
134 559:4.7E-96 
696 775:7.6E-48 
696 774:4.2E-19 
696 776:3.7E-47 
696 771:5.9E-37 
696 770:1.5E-47 
696 773:6.4E-69 
696 772:4.8E-51 
75 202:6.8E-22 
75 201:3.2E-20 
75 204:8.5E-35 
134 541:7.0E-91 
75 203:1.5E-26 
134 540:9.1E-91 
134 543:1.6E-51 
134 542:9.9E-48 
134 545:3.8E-54 
75 207:4.4E-34 
134 544:6.0E-47 
134 547:4.0E-83 
134 546:5.3E-54 
134 549:8.3E-115 
134 548:1.2E-104 
696 764:6.2E-53 
696 763:1.5E-53 
696 766:2.0E-37 
696 765:4.2E-55 
696 768:3.2E-21 
696 767:3.4E-19 
696 769:7.5E-62 
696 760:3.0E-34 
696 762:7.5E-56 
696 761:8.1E-37 
134 570:3.3E-85 
134 572:8.1E-78 
134 571:4.5E-24 
134 574:5.6E-17 
134 573:2.3E-30 
134 576:5.9E-46 
134 575:1.1E-157 
134 578:9.7E-75 
134 577:4.6E-110 
134 579:5.8E-67 
696 753:7.4E-73 
696 752:2.5E-70 
696 755:3.6E-47 
696 754:1.8E-24 
696 757:2.0E-25 
696 756:6.5E-31 
696 759:3.1E-60 
696 758:5.1E-54 
696 751:4.4E-70 
696 750:1.4E-50 
134 561:3.4E-66 
134 560:1.9E-124 
134 563:4.3E-70 
134 562:1.9E-97 
134 565:1.5E-28 
134 564:2.0E-74 
134 567:2.5E-43 
134 566:9.9E-42 
696 749:2.6E-52 
134 569:1.4E-108 
134 568:2.5E-47 
696 742:3.9E-55 
696 741:4.7E-72 
696 744:1.9E-78 
696 743:3.4E-32 
696 746:6.0E-59 
696 745:2.7E-51 
696 748:6.3E-66 
696 747:1.8E-52 
696 740:1.3E-70 
134 592:7.3E-41 
134 591:3.6E-96 
134 594:7.7E-41 
134 593:1.7E-87 
134 596:9.1E-72 
134 595:8.3E-82 
134 598:9.2E-51 
134 597:1.6E-59 
696 739:1.8E-65 
134 599:7.3E-53 
696 738:4.5E-58 
696 731:2.4E-72 
696 730:6.3E-66 
696 733:1.3E-58 
696 732:1.0E-45 
696 735:7.2E-56 
696 734:6.5E-57 
696 737:2.7E-47 
696 736:5.8E-76 
134 581:1.6E-43 
134 580:2.6E-70 
134 583:1.5E-125 
134 582:3.9E-60 
134 585:9.6E-39 
134 584:3.9E-21 
134 587:4.8E-86 
134 586:5.0E-86 
134 589:1.6E-102 
696 728:3.8E-74 
134 588:5.6E-53 
696 727:2.4E-43 
696 729:2.2E-68 
696 720:2.2E-52 
696 722:7.8E-50 
696 721:4.4E-52 
696 724:5.7E-73 
696 723:3.5E-69 
696 726:8.1E-59 
696 725:4.4E-66 
134 590:3.5E-75 
696 717:1.5E-64 
696 716:9.2E-34 
696 719:2.2E-51 
696 718:6.4E-72 
696 711:3.0E-47 
696 710:5.4E-32 
696 713:1.2E-46 
696 712:3.9E-23 
696 715:3.3E-54 
696 714:8.5E-32 
696 706:4.8E-42 
696 705:4.6E-50 
696 708:4.0E-50 
696 707:4.8E-29 
696 709:1.1E-42 
696 700:2.4E-125 
696 702:3.4E-60 
696 701:5.4E-140 
696 704:9.5E-61 
75 299:3.6E-15 
75 291:5.5E-18 
75 290:3.7E-25 
75 292:4.3E-24 
75 295:1.2E-20 
75 297:1.4E-19 
75 288:1.7E-24 
75 287:1.6E-28 
75 289:4.8E-23 
75 282:1.7E-23 
75 283:1.1E-20 
75 285:3.7E-32 
75 277:2.4E-24 
75 276:3.1E-21 
75 273:7.6E-21 
75 274:1.6E-23 
75 262:1.1E-20 
75 261:1.0E-19 
212 261:1.1E-34 
212 260:1.4E-34 
212 263:8.3E-35 
75 256:6.8E-23 
212 262:2.3E-31 
75 259:3.9E-19 
212 265:8.4E-35 
212 264:1.7E-32 
212 267:1.0E-35 
212 266:1.7E-34 
212 269:2.7E-33 
212 268:1.5E-34 
75 250:4.8E-19 
75 253:9.4E-25 
212 270:1.0E-90 
75 252:5.1E-19 
212 272:3.2E-115 
212 271:6.1E-89 
212 274:7.1E-120 
212 273:1.3E-109 
212 276:3.4E-112 
212 275:9.2E-119 
212 278:9.3E-88 
212 277:6.3E-88 
212 279:1.6E-50 
75 240:1.5E-21 
75 242:2.5E-19 
212 281:2.1E-50 
212 280:6.6E-52 
212 283:4.3E-83 
212 282:1.7E-120 
75 235:2.5E-20 
212 285:1.0E-51 
75 234:3.5E-17 
212 284:1.4E-86 
212 287:1.4E-88 
212 286:2.6E-89 
75 239:1.6E-15 
212 289:1.8E-91 
212 288:3.8E-83 
212 290:1.9E-92 
75 231:5.8E-22 
212 292:1.2E-93 
212 291:9.2E-82 
75 222:7.6E-22 
212 294:2.7E-91 
212 293:3.4E-94 
212 296:2.0E-88 
212 295:5.6E-91 
75 226:3.2E-23 
212 298:1.2E-52 
212 297:2.4E-113 
75 227:1.9E-23 
212 299:2.1E-56 
75 229:1.0E-16 
696 782:1.1E-21 
258 432:1.8E-18 
258 431:4.5E-36 
258 434:5.5E-15 
212 221:3.0E-59 
212 220:3.3E-15 
212 223:1.2E-40 
212 222:6.5E-75 
212 225:4.2E-38 
212 224:1.4E-71 
212 227:7.3E-128 
212 226:5.0E-87 
212 229:1.0E-28 
212 228:3.8E-27 
258 430:1.6E-38 
258 421:3.3E-46 
258 420:1.1E-26 
212 230:7.0E-89 
258 423:1.4E-43 
258 422:7.4E-21 
212 232:2.5E-77 
258 425:4.4E-38 
212 231:6.0E-78 
258 424:2.0E-35 
212 234:6.2E-46 
212 233:4.9E-55 
258 426:1.3E-34 
212 236:3.9E-26 
212 235:1.8E-80 
212 238:6.9E-38 
212 237:4.9E-98 
212 239:8.3E-45 
258 429:6.6E-48 
258 428:9.5E-40 
258 454:1.9E-39 
258 453:4.0E-46 
212 241:9.3E-61 
258 456:4.9E-37 
212 240:2.5E-57 
258 455:8.3E-34 
212 243:9.9E-45 
258 458:8.6E-30 
212 242:7.2E-51 
258 457:1.7E-34 
212 245:6.7E-29 
212 244:6.1E-22 
258 459:1.9E-32 
212 247:8.4E-23 
212 246:1.4E-28 
212 249:9.6E-43 
212 248:2.6E-84 
258 450:1.3E-93 
258 452:1.0E-43 
258 451:7.5E-68 
212 250:6.0E-112 
258 442:5.8E-32 
212 252:3.5E-112 
212 251:5.3E-31 
258 444:1.0E-32 
212 254:9.0E-50 
258 447:1.7E-15 
212 253:6.3E-113 
212 256:3.2E-87 
258 449:2.9E-111 
212 255:4.5E-18 
258 448:2.1E-53 
212 258:1.1E-33 
212 257:5.4E-36 
212 259:1.6E-34 
258 410:3.7E-43 
258 412:5.5E-46 
258 411:1.0E-50 
258 414:3.9E-18 
258 413:1.2E-32 
258 416:9.2E-20 
258 417:2.6E-16 
258 419:1.3E-41 
258 401:4.0E-36 
258 400:5.2E-47 
258 403:7.3E-42 
258 402:1.4E-30 
258 405:3.6E-38 
258 404:5.4E-44 
212 214:6.9E-49 
212 213:5.2E-46 
212 216:2.4E-87 
212 215:7.5E-89 
212 218:2.4E-31 
212 217:1.8E-100 
212 219:3.8E-28 
258 407:1.6E-39 
258 406:1.5E-20 
258 409:3.7E-73 
258 408:7.0E-131 
258 476:6.0E-30 
258 475:1.6E-42 
258 478:5.9E-76 
258 477:3.5E-76 
258 479:3.8E-40 
134 510:2.6E-22 
134 512:3.6E-24 
134 511:7.7E-56 
134 514:7.2E-19 
134 513:1.9E-16 
134 516:2.5E-96 
258 472:1.0E-15 
134 515:2.4E-105 
258 471:7.6E-17 
134 518:1.2E-101 
258 474:3.1E-31 
134 517:6.9E-95 
258 473:5.6E-20 
134 519:1.4E-58 
258 465:1.3E-33 
258 464:6.4E-45 
258 467:7.0E-21 
258 466:1.8E-36 
258 469:1.5E-37 
258 468:2.5E-22 
134 501:6.7E-76 
134 500:1.9E-103 
134 503:9.7E-95 
134 502:2.2E-95 
134 505:5.9E-53 
258 461:1.1E-35 
134 504:1.7E-71 
134 507:3.8E-97 
258 463:1.2E-26 
134 506:8.6E-88 
258 462:1.4E-40 
134 509:5.5E-45 
134 508:1.7E-32 
258 498:7.7E-69 
258 497:1.8E-39 
258 499:1.5E-41 
134 530:2.1E-41 
134 532:2.0E-90 
134 531:1.1E-60 
134 534:8.6E-112 
258 490:1.6E-40 
134 533:4.7E-103 
134 536:1.5E-76 
258 492:3.2E-94 
134 535:9.3E-122 
258 491:1.2E-27 
134 538:5.6E-57 
258 494:0.0 
134 537:3.1E-85 
258 493:1.8E-50 
258 496:3.2E-46 
134 539:1.8E-53 
258 495:6.0E-40 
258 487:7.1E-41 
258 486:9.0E-27 
258 489:2.4E-38 
258 488:5.3E-38 
134 521:7.7E-94 
336 338:4.3E-76 
134 520:8.3E-86 
336 337:3.5E-89 
134 523:8.1E-16 
134 522:2.6E-93 
134 525:5.2E-15 
258 481:2.0E-48 
258 480:1.6E-42 
134 527:7.6E-20 
258 483:3.6E-62 
258 482:1.3E-41 
134 529:3.0E-44 
258 485:3.9E-36 
134 528:1.2E-56 
258 484:1.3E-41 
336 339:5.8E-77 
75 332:6.7E-21 
75 331:1.0E-21 
134 671:1.1E-21 
134 673:2.3E-67 
75 335:5.8E-20 
134 675:1.3E-71 
134 674:1.8E-67 
134 677:2.5E-34 
448 451:4.3E-47 
134 676:7.9E-68 
448 450:1.2E-54 
134 679:1.5E-71 
448 453:7.3E-33 
134 678:2.2E-64 
448 452:3.8E-29 
448 454:7.4E-27 
448 457:4.6E-29 
448 456:2.1E-31 
448 458:1.6E-29 
75 321:2.4E-28 
75 320:9.1E-31 
75 323:1.8E-21 
134 660:2.3E-22 
134 661:3.2E-35 
134 664:5.3E-72 
448 460:1.6E-26 
75 326:2.6E-20 
134 663:3.1E-68 
134 666:1.9E-82 
448 462:9.1E-30 
134 665:2.7E-34 
448 461:5.8E-35 
134 668:1.3E-47 
448 464:1.1E-29 
134 667:5.6E-78 
448 463:1.8E-20 
448 466:9.1E-32 
134 669:5.1E-45 
448 465:2.2E-26 
448 467:6.0E-21 
448 469:3.5E-34 
75 310:1.8E-21 
134 691:7.9E-85 
134 690:8.4E-35 
134 693:2.1E-33 
134 692:1.2E-81 
134 695:7.8E-69 
75 313:3.5E-22 
134 694:2.6E-70 
75 316:9.6E-24 
134 697:2.2E-81 
75 315:4.9E-27 
134 696:6.9E-75 
75 318:2.8E-22 
134 699:3.0E-82 
75 317:2.6E-28 
134 698:8.9E-86 
134 680:5.7E-30 
75 301:1.3E-21 
134 682:2.1E-62 
134 681:4.5E-59 
134 684:2.3E-36 
134 683:1.5E-46 
134 686:3.4E-45 
134 685:1.4E-83 
134 688:4.4E-38 
134 687:2.5E-77 
448 449:1.5E-57 
258 610:1.7E-47 
258 612:5.4E-50 
258 611:5.4E-75 
258 614:1.5E-48 
258 613:5.5E-50 
258 616:1.8E-45 
258 615:3.8E-48 
258 618:3.4E-44 
258 617:3.4E-41 
75 394:1.5E-29 
75 393:5.8E-19 
258 619:1.3E-47 
258 601:0.0 
258 600:0.0 
258 603:1.2E-79 
258 602:2.3E-79 
258 605:5.1E-46 
258 604:3.4E-47 
75 381:2.0E-15 
258 607:9.3E-45 
258 606:5.4E-75 
258 609:2.6E-47 
258 608:1.6E-72 
75 384:1.4E-18 
212 382:4.2E-77 
75 375:2.6E-27 
212 381:2.0E-52 
75 378:1.4E-26 
212 384:5.6E-56 
75 377:2.3E-31 
212 383:1.0E-43 
448 491:1.2E-26 
448 490:1.8E-38 
448 493:5.6E-36 
212 387:2.4E-20 
448 492:1.5E-42 
212 389:1.2E-15 
448 494:1.8E-57 
448 497:7.7E-21 
448 496:3.1E-31 
448 499:3.4E-34 
448 498:3.6E-38 
696 698:6.7E-94 
696 697:3.2E-145 
696 699:9.9E-127 
572 730:4.3E-75 
572 732:3.8E-92 
572 731:5.6E-72 
572 734:7.6E-92 
572 733:3.3E-91 
572 736:1.4E-80 
572 735:2.0E-89 
75 372:3.4E-25 
572 738:1.7E-81 
572 737:4.8E-97 
75 374:1.3E-28 
212 391:1.4E-68 
75 373:1.1E-29 
572 739:4.5E-79 
75 365:4.1E-24 
212 393:3.5E-65 
212 392:9.1E-40 
212 395:6.7E-66 
75 366:9.7E-22 
212 394:5.4E-51 
212 397:6.9E-57 
212 396:2.1E-55 
212 399:1.1E-45 
212 398:4.9E-51 
572 721:2.9E-95 
572 720:7.4E-89 
572 723:3.3E-74 
572 722:7.4E-77 
572 725:3.3E-73 
572 724:4.1E-72 
75 361:2.4E-16 
572 727:9.6E-61 
572 726:1.6E-90 
572 729:3.7E-76 
572 728:8.5E-85 
75 354:6.3E-31 
75 353:6.9E-31 
572 719:6.1E-94 
75 357:3.1E-23 
448 471:7.0E-21 
448 470:2.9E-19 
448 473:1.1E-19 
448 475:6.5E-28 
448 474:5.0E-16 
448 477:2.7E-48 
448 476:4.5E-28 
448 479:8.9E-36 
448 478:3.0E-48 
572 710:1.2E-47 
572 712:1.0E-33 
572 711:6.2E-59 
572 714:1.5E-58 
572 713:2.9E-71 
75 350:2.5E-24 
572 716:3.5E-49 
572 715:4.4E-61 
75 352:6.9E-29 
572 718:3.2E-79 
75 351:1.4E-25 
572 717:5.8E-106 
75 343:2.3E-22 
572 709:2.3E-69 
572 708:4.9E-68 
448 480:4.9E-34 
75 349:3.4E-23 
448 482:6.9E-27 
448 481:3.1E-34 
448 484:4.1E-27 
448 483:0.0 
448 486:2.4E-19 
448 485:6.3E-26 
448 488:1.1E-41 
448 487:3.8E-34 
448 489:7.4E-42 
572 701:2.4E-70 
572 700:2.8E-74 
572 702:2.0E-27 
572 705:3.2E-56 
572 704:2.2E-70 
572 707:3.7E-54 
75 340:5.6E-22 
572 706:1.9E-59 
258 553:6.6E-40 
258 552:1.8E-38 
212 340:1.8E-115 
258 555:4.6E-35 
258 554:1.3E-44 
212 342:1.9E-118 
258 557:1.1E-48 
212 341:2.2E-51 
258 556:1.6E-47 
212 344:4.1E-33 
258 559:7.2E-42 
212 343:8.0E-119 
258 558:2.5E-41 
212 346:1.3E-51 
212 345:1.2E-51 
212 348:2.1E-86 
212 347:7.9E-90 
212 349:6.6E-95 
258 551:2.0E-72 
258 550:7.8E-40 
572 770:5.5E-68 
572 772:6.4E-62 
572 771:5.6E-44 
572 774:2.1E-17 
572 773:7.2E-75 
572 776:2.9E-70 
572 775:3.4E-74 
258 542:0.0 
258 541:7.4E-41 
212 351:2.5E-86 
258 544:0.0 
212 350:3.3E-96 
258 543:0.0 
212 353:9.6E-93 
258 546:0.0 
212 352:5.4E-91 
258 545:0.0 
212 355:1.5E-93 
258 548:8.1E-21 
212 354:3.3E-92 
258 547:9.3E-42 
212 357:7.2E-96 
212 356:2.0E-92 
212 359:2.4E-22 
212 358:3.7E-93 
258 540:1.5E-44 
572 761:6.8E-45 
572 760:2.5E-51 
572 763:1.5E-65 
572 762:1.6E-69 
572 765:1.8E-82 
572 764:2.6E-81 
572 767:2.0E-20 
258 549:6.3E-38 
572 766:6.5E-61 
572 769:2.9E-70 
572 768:3.0E-24 
212 360:5.2E-73 
258 575:2.3E-36 
258 574:1.2E-20 
212 362:1.5E-30 
258 577:5.2E-50 
212 361:2.9E-56 
258 576:1.9E-107 
212 364:7.7E-72 
258 579:3.0E-42 
212 363:1.2E-33 
258 578:4.2E-45 
212 366:1.8E-71 
212 365:1.6E-74 
212 368:3.3E-72 
212 367:1.3E-66 
212 369:1.4E-60 
258 571:4.7E-59 
258 570:1.5E-33 
258 573:5.4E-30 
258 572:4.6E-39 
572 750:2.7E-81 
572 752:3.8E-77 
572 751:1.3E-74 
572 754:8.5E-38 
572 753:2.5E-72 
572 756:3.2E-43 
572 755:4.8E-93 
572 758:5.5E-64 
572 757:1.1E-22 
572 759:3.4E-65 
212 371:4.7E-79 
258 564:1.6E-40 
212 370:3.3E-55 
258 563:9.3E-39 
212 373:2.4E-78 
258 566:1.4E-77 
212 372:1.6E-40 
258 565:1.6E-46 
212 375:3.5E-88 
258 568:2.7E-135 
212 374:5.6E-72 
258 567:9.6E-48 
212 377:7.8E-78 
212 376:1.4E-60 
258 569:6.8E-35 
212 379:5.6E-76 
212 378:3.6E-80 
258 560:6.1E-46 
258 562:1.1E-47 
258 561:8.7E-36 
572 741:2.5E-73 
572 740:3.5E-81 
572 743:2.1E-49 
572 742:2.5E-101 
572 745:4.5E-94 
572 744:2.8E-83 
572 747:8.2E-89 
572 746:1.8E-97 
572 749:2.7E-95 
572 748:1.7E-95 
212 380:6.0E-69 
258 511:4.6E-26 
258 510:1.5E-132 
258 513:4.2E-72 
212 300:6.8E-30 
258 515:3.8E-44 
258 514:2.2E-18 
212 302:2.7E-36 
212 301:2.1E-36 
212 304:3.0E-35 
212 303:1.5E-30 
212 306:1.0E-35 
212 305:8.8E-33 
212 308:4.2E-120 
212 307:1.8E-34 
212 309:4.5E-120 
258 517:2.2E-46 
258 516:1.7E-43 
258 519:1.1E-30 
258 518:9.6E-49 
258 500:2.9E-43 
258 502:1.1E-41 
258 501:3.4E-38 
212 311:1.2E-88 
258 504:2.6E-20 
212 310:4.3E-118 
258 503:1.9E-43 
212 313:3.6E-52 
212 312:1.9E-89 
212 315:3.1E-86 
212 314:7.5E-92 
212 317:2.3E-89 
212 316:3.9E-52 
212 319:6.5E-126 
212 318:1.7E-93 
258 506:1.6E-20 
258 505:0.0 
258 508:0.0 
258 507:2.2E-48 
258 509:1.2E-28 
258 531:3.4E-59 
258 530:1.0E-120 
258 533:1.0E-43 
258 532:6.6E-40 
212 320:2.2E-91 
258 535:2.5E-48 
258 534:3.9E-40 
212 322:4.1E-99 
258 537:1.6E-44 
212 321:9.4E-89 
258 536:5.1E-45 
212 324:4.1E-98 
212 323:9.8E-94 
212 326:3.0E-88 
212 325:6.0E-75 
212 328:5.4E-95 
212 327:8.8E-69 
212 329:5.3E-16 
258 539:4.3E-31 
258 538:2.1E-32 
258 520:1.2E-48 
258 522:5.5E-43 
258 521:6.5E-47 
212 331:8.0E-95 
212 330:4.7E-101 
212 333:6.7E-22 
212 332:8.1E-69 
212 335:2.8E-35 
212 334:6.9E-36 
212 337:7.5E-36 
212 336:5.4E-33 
212 339:2.1E-51 
212 338:2.8E-51 
572 782:6.4E-25 
258 528:1.2E-31 
258 529:2.6E-32 
134 611:6.1E-68 
134 610:1.3E-119 
134 613:2.7E-122 
134 612:7.1E-122 
134 615:1.5E-106 
134 614:1.0E-124 
134 617:1.1E-105 
134 616:2.0E-105 
134 619:5.0E-93 
134 618:1.8E-106 
134 600:3.0E-50 
134 602:7.6E-46 
134 601:9.0E-53 
134 604:5.2E-137 
134 603:7.7E-46 
134 606:2.0E-47 
134 605:1.4E-134 
134 608:6.5E-68 
134 607:1.5E-101 
134 609:1.5E-111 
258 597:8.0E-33 
258 596:8.2E-32 
258 599:0.0 
258 598:0.0 
134 631:1.6E-105 
134 630:1.1E-91 
134 633:1.2E-73 
134 632:1.0E-99 
134 635:3.0E-39 
258 591:8.3E-43 
134 634:7.0E-70 
258 590:3.6E-35 
134 637:1.3E-59 
258 593:4.0E-42 
134 636:3.2E-47 
258 592:1.7E-114 
134 639:2.7E-19 
258 595:1.6E-39 
134 638:1.1E-100 
258 594:5.8E-66 
258 586:5.5E-33 
258 585:1.5E-63 
258 588:6.4E-60 
258 587:1.6E-33 
258 589:2.1E-46 
134 620:1.5E-93 
134 622:1.9E-48 
134 621:4.2E-54 
134 624:6.5E-92 
258 580:4.2E-41 
134 623:0.0 
134 626:5.8E-45 
258 582:2.6E-27 
134 625:2.4E-36 
258 581:4.2E-91 
134 628:2.7E-77 
258 584:2.5E-18 
134 627:3.2E-64 
258 583:1.5E-24 
134 629:1.1E-87 
134 651:4.3E-66 
134 650:1.4E-42 
134 653:1.1E-26 
134 652:4.6E-32 
134 655:8.3E-37 
134 654:5.2E-30 
134 657:5.5E-22 
134 656:2.3E-25 
134 659:1.2E-30 
134 640:5.6E-53 
134 642:1.1E-73 
134 641:7.2E-72 
134 644:4.2E-28 
134 643:8.2E-71 
134 646:1.4E-72 
134 645:5.5E-34 
134 648:5.8E-60 
134 647:5.8E-58 
134 649:2.1E-77 
134 310:1.7E-138 
109 752:2.3E-35 
134 312:2.7E-101 
287 371:2.6E-157 
109 751:2.0E-29 
134 311:2.2E-101 
287 370:3.9E-107 
134 314:1.2E-110 
134 313:1.1E-67 
134 316:7.0E-68 
134 315:9.1E-120 
134 318:3.1E-106 
134 317:9.3E-123 
134 319:5.4E-103 
287 369:6.2E-84 
287 362:3.9E-45 
109 753:4.7E-35 
287 361:8.1E-114 
287 364:4.0E-134 
109 755:1.8E-18 
287 363:2.5E-49 
109 758:9.7E-32 
287 366:2.7E-152 
109 757:3.2E-15 
287 365:1.5E-143 
287 368:2.3E-123 
109 759:1.1E-30 
287 367:6.7E-155 
109 761:6.7E-25 
109 760:2.3E-24 
109 763:9.3E-28 
134 301:4.1E-53 
287 360:1.5E-122 
109 762:4.0E-29 
134 300:4.7E-30 
134 303:3.0E-48 
134 302:7.8E-51 
134 305:5.8E-52 
134 304:4.3E-53 
134 307:3.3E-49 
134 306:3.3E-47 
134 309:4.0E-131 
134 308:1.8E-117 
287 359:1.1E-30 
287 358:0.0 
109 765:1.6E-26 
287 351:0.0 
109 764:6.8E-38 
287 350:0.0 
287 353:0.0 
109 766:2.6E-26 
287 352:0.0 
109 769:5.2E-34 
287 355:0.0 
109 768:2.9E-15 
287 354:0.0 
287 357:0.0 
287 356:0.0 
134 330:1.5E-120 
134 332:4.5E-76 
287 391:4.2E-134 
134 331:2.9E-99 
287 390:2.2E-22 
109 730:3.1E-34 
134 334:5.0E-51 
287 393:0.0 
134 333:6.6E-31 
287 392:9.1E-45 
134 336:3.9E-49 
134 335:2.5E-56 
134 338:8.8E-65 
134 337:1.7E-47 
134 339:1.0E-64 
109 739:4.2E-37 
109 732:6.0E-15 
287 384:3.2E-110 
109 731:6.7E-34 
287 383:4.0E-59 
109 734:4.8E-16 
287 386:3.5E-30 
109 733:1.1E-15 
287 385:8.6E-39 
109 736:4.2E-27 
287 388:2.4E-18 
109 735:4.6E-16 
287 387:1.6E-73 
287 389:2.8E-23 
134 321:9.2E-121 
287 380:0.0 
134 320:1.2E-125 
109 741:1.5E-33 
134 323:1.6E-103 
287 382:1.5E-167 
109 740:1.9E-35 
134 322:8.2E-104 
287 381:1.1E-67 
134 325:2.0E-78 
134 324:4.9E-101 
134 327:3.7E-71 
134 326:1.1E-104 
134 329:1.4E-32 
134 328:2.8E-108 
287 373:0.0 
109 742:7.6E-16 
287 372:1.8E-66 
287 375:0.0 
109 744:2.6E-25 
287 374:0.0 
287 377:0.0 
109 746:1.0E-15 
287 376:2.0E-82 
109 749:3.5E-29 
287 379:0.0 
109 748:4.2E-19 
287 378:1.2E-177 
134 350:8.8E-105 
134 352:4.1E-123 
134 351:2.4E-119 
134 354:5.2E-126 
134 353:3.1E-126 
134 356:8.4E-103 
134 355:6.5E-107 
134 358:3.1E-108 
134 357:4.4E-108 
134 359:2.7E-38 
287 326:0.0 
287 325:0.0 
287 328:0.0 
287 327:8.8E-156 
650 762:2.0E-25 
287 329:5.7E-32 
650 764:5.6E-35 
650 763:8.3E-18 
650 765:2.3E-24 
287 320:0.0 
650 767:1.2E-15 
287 322:1.6E-76 
287 321:0.0 
287 324:0.0 
287 323:0.0 
134 341:9.8E-65 
134 340:1.9E-140 
134 343:5.5E-141 
134 342:5.8E-135 
134 345:6.0E-65 
134 344:1.6E-47 
134 347:2.0E-111 
134 346:5.0E-65 
134 349:3.0E-105 
134 348:3.9E-103 
287 315:0.0 
287 314:0.0 
287 317:0.0 
287 316:4.7E-77 
650 770:9.6E-28 
287 319:4.0E-91 
650 773:3.8E-33 
287 318:0.0 
650 772:1.0E-15 
650 775:1.1E-25 
650 774:1.0E-17 
650 776:2.6E-19 
287 311:0.0 
287 310:2.0E-112 
287 313:2.0E-74 
287 312:0.0 
134 372:7.8E-70 
134 371:2.1E-102 
109 770:4.6E-34 
134 374:4.5E-90 
134 373:1.1E-102 
109 772:1.0E-28 
134 376:4.6E-88 
109 771:6.9E-25 
134 375:4.4E-101 
134 378:1.6E-98 
109 773:7.0E-35 
134 377:1.3E-83 
134 379:1.5E-92 
287 348:0.0 
287 347:0.0 
287 349:0.0 
650 740:3.0E-26 
650 742:3.2E-35 
650 741:1.0E-20 
109 776:7.0E-41 
287 340:1.9E-114 
650 744:2.7E-33 
109 775:1.5E-39 
650 743:1.0E-16 
287 342:1.4E-103 
650 746:1.5E-30 
287 341:6.3E-72 
650 745:3.1E-24 
287 344:2.4E-42 
650 748:4.2E-32 
287 343:9.4E-115 
134 381:1.0E-73 
287 346:3.8E-75 
134 380:5.5E-90 
287 345:2.6E-72 
650 749:2.6E-24 
134 361:6.5E-72 
134 360:6.5E-73 
134 363:2.4E-51 
134 362:5.1E-45 
134 365:6.9E-84 
109 782:5.0E-32 
134 364:9.5E-84 
134 367:1.2E-84 
134 366:6.3E-88 
134 369:1.6E-81 
134 368:2.9E-84 
287 337:1.0E-45 
287 336:4.1E-45 
287 339:1.6E-74 
287 338:7.0E-72 
650 751:1.7E-26 
650 753:2.5E-18 
650 752:6.5E-29 
650 755:2.9E-40 
287 331:0.0 
287 330:8.9E-88 
287 333:4.6E-27 
650 759:6.5E-20 
287 332:0.0 
650 758:2.7E-19 
134 370:1.1E-67 
287 335:5.9E-49 
287 334:7.0E-50 
134 394:3.1E-65 
134 393:7.7E-70 
650 729:1.5E-31 
134 396:1.3E-82 
134 395:3.6E-92 
134 398:9.6E-65 
134 397:1.0E-67 
134 399:7.3E-58 
96 318:6.8E-24 
650 721:5.1E-24 
650 724:1.7E-18 
650 723:4.9E-26 
650 726:1.2E-28 
96 314:4.6E-20 
650 725:9.1E-29 
650 728:8.8E-30 
134 383:1.5E-43 
134 382:1.2E-86 
498 499:8.2E-55 
134 385:3.0E-22 
134 384:2.3E-57 
134 387:2.0E-31 
134 386:3.6E-17 
134 389:3.6E-21 
134 388:1.5E-23 
650 731:7.3E-20 
650 730:2.2E-26 
650 733:1.2E-34 
650 732:6.1E-33 
650 735:3.1E-30 
650 734:1.9E-29 
96 304:4.8E-17 
134 390:1.2E-18 
96 303:1.5E-16 
650 736:3.1E-26 
134 392:2.6E-50 
650 739:1.1E-27 
96 305:1.5E-16 
134 391:4.3E-52 
650 738:5.9E-31 
287 304:4.0E-45 
287 303:5.1E-41 
287 306:4.1E-43 
287 305:3.3E-43 
287 308:9.0E-94 
287 307:9.0E-41 
287 309:5.0E-101 
650 700:3.7E-26 
650 701:1.7E-31 
287 300:3.8E-143 
650 704:1.6E-24 
287 302:3.0E-48 
287 301:1.3E-47 
650 719:2.8E-24 
650 718:3.9E-30 
650 711:3.8E-19 
650 715:2.6E-29 
650 717:2.3E-37 
109 718:2.0E-25 
109 717:4.7E-19 
25 106:3.7E-31 
25 105:2.4E-43 
25 108:1.5E-17 
96 355:1.0E-23 
25 100:1.1E-128 
96 358:1.1E-19 
109 713:5.7E-18 
25 102:1.2E-122 
109 716:7.8E-16 
25 101:6.1E-136 
109 715:3.3E-36 
96 341:2.1E-20 
109 729:4.7E-42 
109 728:2.4E-29 
109 721:3.3E-29 
96 346:6.6E-21 
109 723:3.9E-29 
96 345:1.4E-20 
109 725:2.5E-35 
96 347:6.3E-22 
109 724:5.1E-35 
109 726:2.6E-18 
96 331:1.1E-19 
96 336:1.3E-15 
96 339:7.6E-21 
96 338:2.8E-20 
109 707:6.8E-16 
96 329:1.5E-16 
96 324:3.5E-16 
109 701:4.8E-37 
109 700:3.8E-43 
109 702:5.0E-15 
96 328:2.7E-19 
96 396:1.9E-15 
749 770:3.7E-51 
749 772:5.5E-46 
749 771:4.0E-30 
25 148:6.8E-19 
25 147:1.8E-23 
749 773:1.9E-63 
749 776:2.1E-57 
749 775:1.0E-82 
25 142:3.9E-19 
25 141:8.2E-16 
25 144:5.3E-21 
25 146:1.0E-15 
96 381:5.4E-15 
25 137:7.2E-18 
25 139:1.9E-28 
25 134:6.4E-23 
96 371:1.7E-22 
96 373:6.1E-18 
96 375:4.5E-20 
96 377:2.4E-17 
96 376:6.6E-16 
96 379:1.7E-19 
96 378:1.0E-17 
96 364:3.8E-17 
96 365:4.6E-20 
96 368:3.1E-17 
25 111:1.6E-18 
96 369:1.9E-16 
25 112:1.4E-16 
25 182:1.5E-20 
25 184:1.8E-24 
25 186:4.9E-24 
25 189:1.8E-23 
25 171:1.6E-21 
25 170:2.2E-20 
25 172:2.3E-17 
25 174:2.8E-22 
25 177:7.4E-23 
25 179:9.2E-19 
749 750:0.0 
749 752:9.7E-58 
749 751:1.2E-60 
749 754:3.2E-94 
749 753:7.9E-58 
749 756:1.0E-47 
749 755:2.5E-180 
749 758:1.2E-48 
749 757:1.0E-29 
25 162:3.5E-20 
25 161:8.5E-27 
749 759:7.3E-44 
25 164:2.5E-21 
25 168:1.1E-20 
25 167:2.0E-18 
749 761:1.3E-31 
749 760:1.1E-32 
749 763:1.2E-49 
25 158:9.9E-16 
749 762:4.4E-52 
749 765:1.8E-53 
749 764:2.4E-56 
749 766:1.6E-42 
749 769:6.1E-47 
25 150:2.5E-29 
25 157:1.5E-28 
25 191:3.7E-19 
25 190:5.4E-21 
25 195:2.8E-25 
287 290:0.0 
287 292:0.0 
287 291:0.0 
287 294:0.0 
287 293:0.0 
287 289:0.0 
287 288:0.0 
287 296:0.0 
287 295:0.0 
287 298:1.7E-104 
287 297:8.7E-90 
287 299:1.5E-106 
134 431:3.2E-76 
134 430:8.3E-57 
109 631:7.8E-32 
134 433:1.1E-15 
109 630:3.3E-28 
134 432:2.4E-16 
216 239:3.1E-59 
134 437:1.5E-22 
134 436:1.9E-17 
134 439:2.3E-49 
134 438:2.4E-15 
216 232:6.5E-122 
650 681:3.7E-23 
216 231:1.3E-75 
650 680:5.8E-97 
216 234:1.6E-53 
650 683:6.7E-19 
216 233:4.4E-96 
650 682:1.9E-24 
216 236:3.4E-34 
650 685:3.3E-27 
216 235:4.3E-110 
216 238:1.7E-45 
650 687:2.0E-30 
216 237:3.7E-94 
650 686:8.6E-59 
109 633:4.3E-31 
650 689:5.3E-36 
109 632:7.2E-35 
650 688:8.4E-63 
109 635:2.5E-24 
109 637:1.1E-25 
109 636:6.9E-21 
216 230:1.2E-86 
109 638:2.8E-41 
568 569:6.6E-38 
109 640:4.0E-19 
134 420:4.3E-45 
109 642:1.6E-35 
134 422:3.7E-33 
109 641:5.3E-35 
134 421:2.6E-104 
134 424:4.9E-58 
216 229:8.7E-33 
134 423:1.1E-94 
216 228:1.1E-34 
134 426:4.3E-71 
134 425:4.9E-62 
134 428:1.1E-60 
134 427:9.8E-17 
134 429:6.0E-34 
216 221:2.5E-106 
650 692:1.4E-31 
216 220:1.7E-17 
650 691:2.1E-28 
216 223:1.5E-31 
650 694:2.9E-28 
216 222:5.5E-115 
650 693:1.2E-39 
216 225:7.1E-33 
650 696:5.4E-33 
216 224:7.3E-81 
650 695:3.3E-43 
216 227:7.4E-112 
650 698:2.3E-36 
216 226:6.1E-127 
650 697:6.1E-30 
109 643:1.0E-37 
109 646:1.4E-31 
109 645:1.4E-25 
109 648:7.7E-22 
109 647:2.5E-26 
109 649:4.6E-30 
134 451:1.8E-62 
134 450:5.5E-51 
134 453:4.8E-115 
134 452:2.0E-91 
134 455:3.9E-88 
134 454:1.6E-86 
134 457:1.8E-81 
134 456:2.9E-101 
134 459:2.4E-64 
134 458:2.3E-79 
109 619:8.2E-31 
216 254:6.2E-36 
109 618:1.4E-37 
216 253:1.4E-82 
216 256:8.9E-85 
650 661:3.3E-85 
216 255:2.0E-20 
650 660:3.2E-47 
216 258:7.9E-40 
650 663:1.8E-30 
216 257:3.8E-39 
650 662:1.5E-56 
568 571:4.6E-98 
216 259:9.1E-38 
568 570:1.2E-31 
650 664:3.0E-49 
109 611:5.7E-44 
568 573:1.4E-30 
650 667:2.9E-28 
109 610:6.3E-37 
568 572:7.8E-43 
650 666:1.3E-33 
109 613:4.7E-35 
568 575:1.3E-28 
650 669:1.8E-41 
109 612:3.0E-34 
568 574:1.8E-20 
650 668:2.2E-60 
109 615:3.2E-38 
216 250:8.6E-78 
568 577:1.1E-39 
109 614:2.6E-34 
568 576:1.2E-152 
109 617:3.3E-38 
216 252:4.6E-78 
568 579:6.4E-35 
109 616:1.5E-37 
216 251:2.6E-20 
568 578:2.6E-38 
134 442:2.4E-50 
109 620:7.8E-31 
134 444:1.7E-54 
134 443:5.1E-16 
134 446:1.1E-21 
134 448:2.9E-36 
134 449:1.7E-49 
216 243:2.7E-30 
109 629:2.3E-31 
216 242:6.0E-110 
216 245:3.2E-42 
650 672:2.7E-15 
216 244:2.7E-33 
216 247:5.9E-30 
568 580:4.1E-46 
650 674:4.4E-45 
216 246:2.4E-36 
650 673:7.9E-48 
216 249:3.0E-38 
568 582:4.7E-23 
650 676:1.6E-39 
216 248:9.6E-82 
568 581:8.3E-131 
650 675:6.4E-28 
109 622:1.7E-40 
568 584:2.3E-21 
650 678:6.8E-22 
109 621:5.3E-38 
568 583:3.8E-20 
650 677:7.5E-147 
109 624:4.3E-19 
568 586:6.4E-29 
109 623:3.1E-29 
568 585:2.5E-57 
650 679:9.1E-25 
109 626:3.1E-24 
568 588:5.3E-74 
109 625:9.3E-28 
568 587:3.9E-29 
109 628:2.5E-36 
216 241:5.0E-57 
109 627:2.7E-40 
216 240:2.3E-64 
568 589:2.1E-42 
134 471:1.7E-54 
134 470:7.7E-35 
109 671:1.6E-18 
134 473:1.6E-50 
134 472:1.2E-45 
109 673:6.5E-41 
134 475:1.7E-87 
134 474:9.9E-47 
109 675:2.9E-41 
134 477:2.3E-67 
109 674:7.9E-34 
134 476:4.3E-40 
134 479:3.8E-101 
134 478:1.5E-67 
568 591:3.2E-35 
568 590:1.9E-28 
568 593:7.5E-42 
568 592:4.1E-132 
568 595:3.8E-35 
109 676:1.1E-36 
568 594:1.0E-59 
109 679:3.8E-28 
568 597:2.4E-28 
568 596:1.0E-27 
568 599:1.1E-147 
568 598:5.6E-153 
134 480:6.2E-94 
109 680:2.1E-26 
134 460:2.2E-51 
109 682:3.8E-21 
134 462:5.5E-84 
134 461:8.2E-95 
109 684:4.1E-16 
134 464:1.7E-94 
134 463:1.8E-61 
109 686:4.3E-30 
134 466:2.5E-99 
109 685:1.5E-35 
134 465:9.9E-79 
134 468:6.7E-61 
134 467:2.3E-45 
134 469:1.5E-84 
650 652:7.6E-94 
650 651:7.1E-44 
650 654:4.1E-93 
650 653:2.7E-89 
109 688:6.5E-33 
650 656:1.1E-64 
109 687:3.2E-35 
650 655:3.4E-59 
650 658:2.0E-57 
650 657:2.8E-54 
650 659:1.8E-66 
134 493:9.5E-106 
134 492:1.7E-36 
134 495:8.5E-96 
134 494:1.2E-49 
109 651:3.7E-37 
134 497:3.5E-89 
134 496:1.3E-108 
134 499:6.2E-103 
109 652:1.7E-23 
134 498:5.2E-60 
216 218:6.7E-25 
216 217:1.9E-61 
216 219:1.5E-29 
109 659:2.7E-23 
134 482:1.3E-84 
134 481:1.1E-102 
134 484:5.3E-85 
134 483:1.1E-42 
109 662:1.2E-22 
134 486:1.5E-45 
134 485:3.2E-58 
109 664:4.0E-34 
134 488:3.9E-107 
109 663:6.2E-32 
134 487:2.9E-93 
134 489:7.7E-96 
109 666:2.2E-39 
109 667:5.6E-41 
134 491:1.4E-78 
134 490:9.4E-112 
498 588:0.0 
498 589:1.5E-56 
498 580:1.2E-41 
498 582:1.9E-27 
498 581:6.0E-53 
498 584:9.0E-18 
498 583:1.3E-37 
498 585:1.8E-39 
498 599:1.2E-82 
498 598:1.1E-88 
498 591:2.9E-44 
498 590:1.3E-37 
498 593:6.7E-50 
498 592:6.4E-68 
498 595:4.3E-51 
498 594:1.5E-43 
498 597:4.0E-43 
498 596:7.5E-46 
96 232:1.4E-15 
96 231:3.8E-19 
25 226:3.1E-22 
96 235:4.2E-18 
96 237:5.3E-22 
96 239:3.2E-15 
109 608:5.8E-44 
109 607:4.0E-29 
109 609:6.9E-31 
109 600:8.2E-31 
96 222:6.9E-21 
109 602:2.1E-34 
109 601:2.7E-37 
96 227:1.2E-16 
109 604:1.9E-38 
109 603:2.3E-34 
109 606:8.0E-27 
25 211:3.1E-23 
109 605:3.1E-41 
25 202:5.3E-25 
25 205:4.8E-16 
25 204:1.5E-22 
96 211:4.5E-24 
96 216:1.0E-18 
96 215:3.1E-18 
25 201:8.8E-18 
96 217:4.1E-19 
96 203:3.2E-24 
96 202:1.0E-20 
96 205:4.3E-16 
96 204:2.5E-24 
498 522:1.8E-53 
498 521:6.0E-51 
498 525:5.6E-16 
498 528:4.1E-36 
498 520:4.2E-46 
96 278:2.9E-20 
96 277:3.3E-21 
498 529:3.3E-36 
96 279:7.8E-21 
25 265:8.7E-15 
498 533:3.9E-48 
498 532:3.5E-51 
498 535:3.4E-53 
498 534:8.1E-60 
96 263:2.5E-15 
498 537:3.7E-48 
498 536:2.4E-48 
96 265:1.1E-15 
498 539:1.0E-34 
96 264:1.5E-15 
498 538:2.5E-40 
498 531:4.9E-136 
498 530:1.1E-70 
25 258:5.8E-17 
25 257:1.3E-15 
25 250:8.5E-16 
25 252:9.1E-16 
25 256:3.9E-19 
498 500:5.8E-43 
498 502:5.0E-55 
498 501:1.8E-45 
498 504:1.5E-19 
498 503:5.4E-46 
498 506:4.7E-25 
498 505:2.3E-74 
96 256:4.0E-16 
498 508:3.6E-50 
498 507:3.3E-57 
25 240:2.7E-16 
498 509:5.4E-33 
498 511:2.5E-24 
498 510:3.6E-32 
498 513:1.6E-22 
498 515:1.6E-48 
96 240:3.0E-18 
498 514:1.2E-18 
498 517:1.3E-43 
96 242:3.9E-21 
498 516:7.9E-49 
25 235:7.0E-23 
25 237:8.1E-20 
498 519:9.9E-36 
498 518:1.3E-46 
25 232:7.5E-18 
25 231:1.5E-20 
25 234:4.6E-19 
498 566:2.1E-105 
498 565:3.7E-43 
498 568:2.6E-87 
498 567:2.7E-157 
498 569:3.5E-61 
498 560:1.0E-55 
498 562:2.9E-52 
498 561:8.5E-36 
498 564:3.5E-41 
498 563:8.5E-38 
498 577:3.3E-42 
498 576:6.6E-54 
498 579:3.7E-45 
498 578:9.8E-54 
498 571:2.9E-45 
498 570:2.8E-48 
498 573:2.0E-86 
498 572:4.9E-61 
498 575:4.4E-38 
498 574:4.6E-55 
25 294:4.7E-15 
25 293:5.5E-17 
25 296:2.1E-22 
25 299:9.1E-16 
498 544:7.3E-72 
498 543:2.3E-68 
96 294:2.4E-19 
498 546:5.0E-80 
96 293:2.2E-19 
498 545:6.5E-78 
96 296:2.1E-17 
498 548:2.3E-20 
498 547:1.2E-24 
25 281:2.3E-17 
25 280:2.9E-17 
498 549:4.6E-37 
498 540:5.7E-51 
96 290:1.3E-21 
498 542:8.2E-72 
498 541:3.4E-47 
25 283:1.8E-21 
25 285:2.3E-17 
25 288:4.4E-20 
96 281:2.7E-20 
498 555:2.9E-43 
96 280:1.0E-24 
498 554:1.0E-54 
498 557:7.6E-57 
498 556:8.1E-53 
96 285:8.0E-26 
498 559:7.1E-45 
498 558:5.8E-49 
25 270:3.9E-19 
498 551:0.0 
498 550:1.4E-40 
498 553:1.1E-40 
498 552:7.6E-24 
25 279:1.8E-17 
96 289:1.0E-21 
25 271:6.1E-21 
25 278:6.7E-22 
25 277:5.5E-20 
109 691:2.9E-37 
109 690:1.7E-15 
109 692:3.6E-32 
109 695:5.7E-36 
109 694:3.4E-29 
109 697:4.0E-38 
109 696:9.7E-38 
109 699:1.9E-35 
109 698:3.3E-33 
134 411:9.5E-114 
134 410:1.5E-105 
134 413:1.8E-74 
134 412:2.2E-103 
134 415:4.0E-45 
134 414:1.9E-51 
134 417:1.0E-24 
134 416:2.3E-48 
134 419:2.3E-95 
134 418:9.6E-32 
134 400:3.0E-101 
134 402:1.5E-63 
134 401:5.3E-84 
134 404:2.1E-119 
134 403:6.5E-78 
134 406:3.2E-40 
134 405:6.6E-71 
134 408:1.8E-46 
134 407:6.7E-107 
134 409:2.3E-66 
568 679:1.2E-28 
568 672:5.6E-18 
568 671:4.4E-20 
568 674:3.0E-100 
568 673:1.3E-77 
568 676:7.9E-87 
568 675:2.7E-35 
568 678:1.9E-37 
568 677:9.7E-46 
568 681:1.4E-29 
568 680:7.9E-51 
287 593:0.0 
568 683:4.2E-28 
287 592:1.4E-43 
568 682:1.4E-35 
287 595:3.3E-164 
568 685:1.0E-38 
287 594:2.6E-40 
568 684:6.2E-32 
287 597:2.7E-118 
568 687:4.1E-44 
287 596:1.1E-154 
568 686:3.1E-46 
287 599:2.8E-47 
568 689:3.4E-36 
287 598:5.6E-48 
568 688:5.4E-51 
357 500:7.2E-87 
357 502:9.2E-157 
357 501:9.7E-150 
357 504:0.0 
357 503:0.0 
357 506:0.0 
357 505:2.8E-45 
357 508:1.5E-31 
357 507:0.0 
568 690:6.0E-24 
357 509:5.2E-87 
568 692:1.3E-38 
568 691:6.9E-56 
568 694:2.7E-36 
568 693:2.0E-34 
568 696:1.6E-26 
568 695:6.4E-105 
568 698:1.1E-43 
568 697:5.4E-46 
568 699:5.9E-35 
357 511:1.4E-47 
357 510:1.8E-19 
357 513:2.7E-17 
357 512:1.2E-39 
357 515:0.0 
357 514:6.7E-29 
357 517:0.0 
357 516:0.0 
357 519:5.1E-120 
357 518:0.0 
287 568:5.1E-44 
96 516:1.3E-17 
287 567:5.6E-47 
96 518:8.3E-15 
287 569:4.2E-155 
287 560:0.0 
287 562:0.0 
287 561:1.1E-124 
287 564:1.2E-133 
287 563:6.8E-129 
96 515:9.3E-17 
287 566:4.5E-41 
287 565:1.4E-27 
287 557:0.0 
287 556:0.0 
287 559:0.0 
287 558:0.0 
287 551:3.2E-64 
287 550:3.8E-92 
287 553:6.6E-81 
287 552:0.0 
287 555:0.0 
287 554:0.0 
134 136:6.8E-53 
287 591:0.0 
134 135:1.2E-94 
287 590:4.5E-144 
134 138:2.8E-56 
134 137:2.6E-63 
134 139:2.1E-94 
287 589:0.0 
287 582:7.6E-79 
287 581:9.2E-34 
287 584:3.2E-28 
287 583:9.3E-71 
287 586:2.8E-81 
287 585:1.0E-35 
287 588:8.8E-50 
287 587:1.6E-81 
287 580:2.3E-79 
287 579:4.2E-90 
287 578:1.9E-90 
287 571:1.8E-26 
287 570:1.0E-147 
287 573:1.4E-32 
287 572:1.3E-92 
287 575:5.6E-99 
287 574:3.5E-23 
287 577:1.1E-78 
287 576:1.6E-42 
134 152:2.3E-49 
134 151:4.0E-38 
427 471:1.7E-23 
134 154:1.0E-50 
134 153:1.1E-76 
427 473:2.5E-21 
134 156:5.4E-115 
134 155:2.9E-97 
427 475:2.5E-16 
96 551:5.5E-18 
134 158:1.2E-148 
96 550:1.9E-15 
134 157:5.8E-71 
134 159:8.2E-88 
427 470:6.4E-15 
287 524:1.4E-20 
287 526:4.8E-18 
287 525:7.0E-17 
287 528:2.2E-92 
287 527:3.7E-35 
287 529:3.5E-73 
96 553:1.5E-15 
96 554:9.4E-21 
287 520:1.4E-156 
134 161:2.0E-120 
287 522:4.1E-152 
134 160:2.6E-125 
287 521:3.5E-149 
134 141:9.8E-61 
568 603:1.7E-83 
134 140:2.1E-53 
427 482:1.1E-18 
568 602:2.1E-83 
134 143:9.6E-53 
568 605:7.7E-45 
134 142:1.1E-45 
427 484:8.4E-19 
568 604:2.3E-45 
134 145:2.1E-90 
568 607:2.2E-45 
134 144:1.4E-97 
568 606:1.1E-80 
96 540:2.1E-19 
134 147:1.1E-105 
568 609:1.0E-43 
134 146:2.5E-54 
568 608:8.8E-103 
134 149:5.0E-35 
134 148:4.0E-54 
427 481:3.8E-16 
287 513:3.0E-20 
287 512:8.0E-59 
287 515:0.0 
287 514:4.4E-25 
287 517:1.5E-157 
287 516:4.3E-172 
287 519:1.2E-102 
287 518:3.9E-169 
96 542:6.5E-16 
96 541:1.1E-15 
96 544:1.1E-16 
96 543:1.1E-15 
96 546:8.4E-15 
96 545:8.5E-15 
134 150:4.4E-79 
287 511:3.2E-46 
568 601:3.2E-149 
287 510:3.0E-24 
568 600:1.5E-147 
134 174:3.0E-101 
568 614:1.2E-46 
134 173:2.1E-99 
568 613:5.4E-42 
134 176:2.8E-73 
568 616:8.2E-43 
134 175:5.9E-153 
568 615:3.2E-43 
134 178:4.4E-46 
568 618:1.1E-43 
134 177:2.0E-74 
568 617:3.7E-40 
134 179:1.6E-109 
568 619:7.9E-44 
287 546:3.8E-45 
287 545:9.9E-43 
287 548:6.2E-43 
287 547:1.6E-153 
287 549:1.9E-77 
96 533:4.8E-17 
287 540:4.3E-140 
96 535:2.3E-25 
134 181:6.5E-44 
287 542:4.1E-44 
568 610:5.5E-45 
96 534:2.9E-15 
134 180:2.1E-56 
287 541:6.2E-124 
96 537:2.4E-19 
134 183:1.3E-88 
287 544:3.4E-44 
568 612:6.2E-42 
96 536:1.1E-17 
134 182:8.5E-110 
287 543:2.6E-46 
568 611:1.7E-102 
134 163:1.0E-108 
568 625:4.9E-64 
134 162:3.0E-96 
427 460:5.4E-28 
568 624:1.6E-31 
134 165:7.5E-49 
568 627:5.1E-82 
134 164:9.5E-70 
427 462:2.5E-15 
568 626:5.6E-152 
134 167:4.2E-67 
568 629:4.9E-34 
134 166:6.6E-153 
568 628:5.0E-39 
134 169:1.9E-52 
134 168:5.1E-132 
287 535:0.0 
287 534:0.0 
287 537:4.0E-171 
287 536:9.9E-140 
287 539:2.6E-72 
287 538:2.0E-71 
427 469:4.3E-18 
427 468:1.8E-26 
96 521:2.3E-16 
134 170:8.7E-66 
287 531:5.8E-65 
568 621:4.7E-99 
287 530:1.6E-48 
568 620:3.8E-44 
134 172:5.8E-118 
287 533:1.0E-176 
568 623:8.0E-44 
134 171:3.7E-101 
287 532:4.3E-163 
568 622:1.4E-89 
134 196:2.9E-76 
568 636:2.6E-26 
134 195:2.8E-90 
568 635:1.9E-111 
96 591:1.2E-17 
134 198:6.8E-80 
568 638:1.5E-47 
96 590:1.5E-17 
134 197:4.0E-47 
568 637:1.8E-36 
134 199:0.0 
568 639:1.2E-25 
568 630:3.0E-39 
568 632:1.5E-36 
568 631:2.9E-38 
568 634:4.7E-23 
568 633:2.4E-25 
134 185:2.5E-37 
568 647:3.2E-30 
134 184:2.4E-99 
568 646:2.5E-36 
134 187:7.7E-100 
568 649:9.8E-43 
134 186:7.9E-91 
568 648:2.8E-31 
134 189:5.6E-104 
134 188:8.0E-81 
134 190:1.5E-68 
568 641:2.3E-37 
568 640:3.9E-31 
134 192:3.1E-36 
568 643:4.5E-88 
96 589:8.8E-20 
134 191:6.6E-112 
568 642:3.6E-37 
134 194:1.7E-41 
568 645:1.3E-48 
134 193:9.9E-42 
568 644:1.1E-44 
568 658:2.2E-25 
568 657:2.6E-34 
568 659:1.2E-48 
96 570:1.0E-17 
287 509:1.4E-123 
287 502:0.0 
287 501:0.0 
287 504:7.3E-153 
287 503:3.7E-177 
287 506:5.1E-176 
287 505:1.1E-45 
287 508:6.8E-30 
287 507:0.0 
568 650:5.7E-47 
96 577:2.1E-19 
568 652:1.8E-35 
568 651:9.3E-91 
568 654:6.3E-49 
568 653:6.3E-35 
287 500:2.2E-90 
568 656:2.6E-29 
568 655:1.5E-24 
568 669:1.7E-68 
568 668:2.9E-46 
568 661:2.0E-38 
568 660:1.0E-24 
568 663:2.5E-31 
96 565:8.9E-15 
568 662:1.7E-25 
568 665:4.0E-23 
568 664:1.5E-99 
568 667:5.0E-45 
96 569:3.6E-19 
568 666:1.6E-43 
498 643:0.0 
498 642:6.0E-42 
498 645:2.6E-47 
498 644:7.5E-42 
498 647:1.1E-30 
498 646:1.1E-42 
498 649:4.4E-46 
498 648:3.8E-41 
498 641:8.3E-42 
498 640:2.5E-27 
498 654:3.7E-39 
498 653:6.7E-39 
498 656:4.3E-32 
498 655:7.4E-30 
498 658:8.8E-22 
498 657:3.1E-22 
498 659:7.0E-42 
498 650:6.1E-38 
498 652:7.0E-49 
498 651:0.0 
498 621:8.0E-77 
498 620:5.7E-47 
498 623:2.7E-59 
498 622:2.4E-89 
498 625:9.6E-59 
498 624:9.5E-40 
498 627:0.0 
498 626:1.6E-75 
498 629:4.8E-47 
498 628:6.4E-42 
498 632:9.5E-56 
498 631:2.8E-59 
498 634:2.6E-43 
498 633:2.9E-36 
498 635:1.8E-56 
498 638:6.1E-45 
498 637:1.2E-27 
498 630:1.2E-40 
498 639:7.8E-17 
498 687:2.5E-57 
498 686:3.8E-55 
357 481:0.0 
498 689:7.2E-41 
357 480:0.0 
498 688:6.1E-64 
357 482:2.7E-85 
427 431:3.5E-17 
357 485:2.2E-62 
357 484:1.2E-87 
357 487:4.3E-107 
357 486:4.1E-58 
357 489:1.2E-172 
498 681:4.0E-32 
357 488:1.5E-180 
498 680:2.8E-41 
498 683:1.7E-32 
498 682:9.2E-36 
498 685:5.5E-41 
498 684:9.4E-21 
357 490:1.9E-156 
498 698:1.1E-38 
498 697:4.4E-50 
357 492:1.6E-33 
357 491:1.5E-64 
498 699:9.3E-40 
357 494:1.9E-44 
357 493:1.7E-162 
357 496:2.2E-174 
357 495:0.0 
357 498:1.3E-51 
498 690:1.2E-16 
357 497:2.1E-74 
498 692:3.1E-50 
357 499:0.0 
498 691:6.2E-56 
498 694:6.2E-34 
498 693:8.8E-44 
498 696:6.9E-43 
498 695:0.0 
427 447:5.8E-20 
427 449:8.3E-15 
498 665:5.5E-22 
498 664:0.0 
498 667:1.5E-38 
498 666:3.4E-70 
498 669:6.3E-55 
498 668:5.4E-56 
498 661:1.5E-43 
498 660:1.0E-23 
498 663:1.1E-36 
498 662:2.5E-25 
498 676:0.0 
498 675:2.0E-39 
498 678:1.9E-39 
498 677:8.4E-49 
498 679:1.6E-43 
498 672:1.8E-19 
498 674:0.0 
498 673:0.0 
357 440:1.1E-15 
357 443:9.4E-22 
357 442:1.3E-65 
357 445:1.3E-22 
357 444:7.5E-59 
357 446:1.1E-28 
357 449:5.4E-42 
357 448:1.4E-25 
357 450:4.6E-40 
357 452:0.0 
357 451:1.8E-62 
357 454:0.0 
357 453:0.0 
357 456:0.0 
357 455:3.2E-79 
357 458:5.6E-144 
357 457:3.6E-165 
357 459:7.5E-150 
357 461:2.1E-155 
357 460:4.6E-46 
357 463:2.0E-73 
357 462:3.1E-99 
357 465:1.3E-54 
357 464:0.0 
357 467:1.4E-63 
357 466:3.9E-121 
357 469:6.7E-95 
357 468:6.4E-57 
357 470:4.1E-25 
357 472:1.1E-39 
357 471:2.3E-50 
357 474:5.3E-52 
357 473:5.3E-54 
357 476:1.6E-53 
357 475:2.2E-151 
357 478:1.5E-62 
357 477:2.1E-62 
357 479:0.0 
498 601:4.0E-75 
498 600:1.2E-70 
498 603:8.5E-64 
498 602:9.6E-64 
498 605:6.5E-47 
498 604:7.5E-52 
357 401:2.1E-160 
357 400:0.0 
357 403:7.8E-151 
357 402:4.9E-132 
357 405:7.3E-147 
357 404:5.0E-173 
357 407:0.0 
357 406:8.0E-95 
357 409:2.5E-67 
357 408:3.4E-45 
498 607:4.2E-54 
498 606:6.7E-57 
498 609:1.3E-53 
498 608:0.0 
498 610:7.8E-57 
498 612:1.4E-57 
498 611:0.0 
498 614:1.9E-60 
498 613:3.0E-57 
498 616:2.9E-51 
498 615:7.3E-57 
357 410:0.0 
357 412:0.0 
357 411:0.0 
357 414:3.5E-39 
357 413:0.0 
357 416:1.2E-46 
357 415:2.1E-45 
357 417:1.6E-16 
357 419:2.0E-178 
498 618:1.3E-56 
498 617:7.6E-51 
498 619:9.5E-47 
357 421:1.1E-113 
357 420:1.0E-56 
357 423:2.3E-100 
357 422:2.9E-44 
357 425:1.7E-76 
357 424:5.5E-73 
357 426:5.4E-70 
357 429:5.0E-25 
357 428:4.1E-75 
357 430:2.4E-67 
357 432:3.8E-24 
357 431:4.4E-74 
357 434:1.0E-25 
357 433:6.8E-29 
357 436:1.1E-25 
357 438:2.5E-19 
357 437:1.4E-17 
357 439:2.1E-81 
287 490:0.0 
287 492:1.4E-38 
287 491:2.4E-65 
287 483:4.6E-36 
287 482:7.6E-98 
287 485:1.8E-68 
287 484:9.2E-102 
287 487:1.4E-110 
287 486:3.6E-66 
287 489:0.0 
287 488:0.0 
287 481:0.0 
287 480:8.2E-172 
287 479:0.0 
287 472:2.6E-39 
287 471:4.8E-53 
287 474:8.4E-48 
287 473:7.6E-55 
287 476:6.2E-52 
287 475:4.5E-120 
287 478:8.0E-75 
287 477:3.6E-74 
134 211:1.2E-95 
134 210:1.2E-38 
134 213:2.8E-49 
134 212:6.2E-108 
134 215:5.0E-122 
134 214:1.3E-57 
134 217:2.3E-103 
134 216:1.4E-90 
134 219:1.4E-41 
134 218:2.1E-36 
134 200:2.9E-56 
134 202:3.5E-112 
134 201:6.5E-91 
134 204:4.6E-69 
134 203:7.0E-109 
134 206:1.0E-35 
134 205:1.7E-38 
134 208:2.5E-73 
134 207:1.3E-80 
134 209:4.0E-49 
287 494:1.0E-44 
287 493:0.0 
287 496:0.0 
287 495:0.0 
287 498:3.1E-55 
287 497:6.1E-71 
287 499:0.0 
134 231:1.9E-71 
134 230:5.2E-73 
134 233:8.5E-75 
134 232:5.7E-84 
134 235:1.2E-85 
134 234:5.6E-54 
134 237:5.8E-114 
134 236:2.9E-43 
134 239:1.0E-54 
134 238:7.7E-52 
287 446:4.1E-27 
287 449:4.8E-49 
287 448:7.7E-34 
287 440:3.2E-16 
287 443:5.0E-17 
287 442:3.7E-58 
287 445:9.2E-16 
287 444:4.9E-57 
134 220:5.4E-23 
134 222:4.1E-84 
134 221:1.5E-55 
134 224:3.9E-71 
134 223:1.6E-34 
134 226:2.6E-102 
134 225:4.7E-38 
134 228:2.7E-42 
134 227:2.1E-140 
134 229:8.1E-39 
287 436:7.7E-16 
287 437:1.7E-16 
287 439:7.4E-94 
287 430:1.5E-64 
287 432:4.3E-20 
287 431:1.2E-82 
287 434:2.9E-26 
287 433:6.1E-26 
134 251:1.4E-25 
134 250:2.4E-105 
134 253:4.9E-100 
134 252:1.4E-105 
134 255:1.2E-25 
134 254:7.4E-51 
134 257:2.1E-51 
287 470:3.4E-33 
134 256:1.2E-106 
134 259:5.6E-50 
134 258:1.7E-49 
287 469:5.8E-96 
287 468:4.6E-60 
287 461:1.5E-177 
287 460:1.8E-48 
287 463:2.2E-79 
287 462:1.7E-102 
287 465:1.1E-55 
287 464:1.7E-149 
134 260:2.7E-50 
287 467:4.4E-64 
287 466:2.8E-112 
134 240:1.1E-67 
134 242:3.6E-69 
134 241:1.0E-62 
134 244:5.0E-40 
134 243:1.7E-45 
134 246:5.1E-39 
134 245:1.2E-36 
134 248:4.1E-101 
134 247:1.4E-32 
134 249:1.8E-47 
287 458:0.0 
287 457:0.0 
287 459:7.8E-113 
287 450:2.4E-47 
287 452:4.4E-172 
287 451:2.3E-75 
287 454:1.4E-165 
287 453:0.0 
287 456:0.0 
287 455:6.0E-84 
134 273:4.8E-132 
188 241:1.2E-52 
568 713:4.7E-32 
134 272:4.6E-137 
188 240:1.9E-60 
568 712:1.0E-16 
134 275:9.2E-138 
188 243:1.1E-30 
568 715:3.2E-34 
134 274:6.3E-137 
188 242:5.3E-68 
134 277:1.7E-123 
188 245:8.6E-39 
568 717:1.1E-45 
134 276:7.1E-133 
188 244:2.3E-24 
134 279:1.7E-70 
188 247:1.3E-23 
568 719:2.5E-36 
134 278:1.7E-103 
188 246:7.1E-28 
568 718:1.3E-35 
188 249:1.4E-39 
188 248:1.5E-81 
287 403:3.6E-173 
287 402:1.8E-142 
287 405:1.6E-162 
287 404:0.0 
287 407:0.0 
287 406:4.7E-150 
287 409:2.0E-76 
287 408:7.3E-63 
96 431:1.0E-16 
134 280:3.3E-71 
134 282:1.3E-137 
188 250:4.2E-86 
287 401:0.0 
568 711:7.1E-28 
134 281:2.3E-71 
287 400:0.0 
568 710:8.6E-31 
134 262:5.2E-50 
188 230:3.6E-72 
568 724:5.0E-32 
134 261:2.2E-48 
568 723:5.0E-45 
134 264:1.4E-51 
188 232:0.0 
568 726:4.7E-40 
134 263:3.7E-48 
188 231:5.2E-66 
568 725:2.1E-37 
134 266:1.7E-50 
188 234:9.6E-43 
568 728:5.1E-40 
134 265:1.0E-50 
188 233:2.5E-88 
568 727:3.1E-33 
134 268:5.7E-50 
188 236:7.3E-37 
134 267:1.8E-48 
188 235:7.2E-112 
568 729:7.6E-36 
188 238:2.1E-47 
134 269:6.5E-43 
188 237:2.6E-81 
188 239:1.1E-50 
568 720:2.1E-37 
134 271:3.3E-106 
568 722:3.7E-45 
134 270:2.6E-108 
568 721:1.4E-44 
134 295:1.6E-110 
568 735:1.2E-43 
134 294:4.3E-103 
568 734:6.6E-46 
134 297:2.0E-98 
188 221:5.6E-109 
568 737:6.0E-37 
134 296:3.6E-112 
188 220:3.5E-19 
568 736:1.9E-38 
134 299:7.9E-66 
188 223:3.7E-33 
568 739:2.5E-34 
134 298:7.8E-71 
188 222:4.3E-110 
568 738:1.1E-38 
188 225:1.2E-30 
188 224:6.0E-80 
188 227:4.1E-93 
188 226:5.2E-130 
188 229:2.9E-33 
188 228:3.1E-32 
287 425:1.0E-62 
287 424:2.1E-62 
96 419:8.0E-19 
287 426:3.8E-68 
287 429:6.8E-30 
287 428:2.9E-62 
96 410:3.1E-17 
96 412:3.4E-18 
96 411:2.7E-24 
287 421:3.8E-112 
568 731:3.4E-32 
96 413:4.4E-16 
287 420:8.6E-56 
568 730:1.2E-48 
287 423:5.0E-100 
568 733:8.4E-48 
287 422:3.8E-44 
568 732:3.0E-35 
134 284:2.6E-106 
568 746:5.9E-49 
134 283:1.7E-117 
568 745:9.5E-39 
134 286:2.3E-107 
188 210:1.4E-33 
568 748:2.7E-46 
134 285:3.8E-72 
568 747:1.9E-37 
134 288:9.7E-116 
188 212:1.0E-81 
134 287:2.5E-120 
188 211:4.7E-64 
568 749:1.7E-44 
188 214:1.5E-55 
134 289:4.6E-104 
188 213:3.5E-39 
188 216:4.7E-123 
188 215:1.5E-82 
188 218:1.9E-25 
188 217:4.1E-44 
188 219:3.2E-29 
287 414:1.9E-43 
287 413:7.8E-147 
287 416:7.5E-44 
287 415:2.4E-45 
287 418:2.1E-25 
287 417:3.0E-16 
287 419:5.6E-142 
96 401:2.4E-19 
568 740:2.5E-48 
134 291:2.5E-103 
287 410:3.7E-166 
568 742:3.0E-45 
134 290:2.2E-105 
568 741:4.0E-35 
134 293:7.5E-106 
287 412:0.0 
568 744:4.8E-38 
96 404:5.4E-17 
134 292:3.8E-102 
287 411:0.0 
568 743:3.1E-24 
568 757:6.2E-19 
568 756:7.3E-24 
568 759:1.2E-28 
568 758:5.7E-36 
188 201:2.4E-71 
188 200:9.3E-47 
188 203:8.4E-77 
188 202:3.7E-73 
188 205:8.5E-38 
188 204:4.4E-52 
188 207:3.2E-60 
188 206:3.2E-38 
188 209:6.1E-34 
188 208:5.2E-60 
96 475:7.3E-18 
96 478:6.8E-28 
568 751:9.4E-46 
96 477:8.4E-28 
568 750:6.2E-45 
568 753:5.8E-32 
96 479:9.3E-19 
568 752:1.6E-38 
568 755:8.6E-40 
568 754:4.1E-36 
568 768:1.7E-16 
568 767:1.3E-19 
568 769:2.1E-29 
568 760:2.7E-18 
568 762:7.1E-34 
568 761:9.3E-25 
568 764:3.6E-34 
96 468:5.3E-19 
568 763:1.7E-34 
568 765:1.4E-38 
96 454:8.6E-20 
96 453:2.2E-20 
568 770:8.5E-32 
96 456:1.6E-19 
568 773:9.5E-40 
568 772:4.8E-33 
568 775:3.5E-42 
568 774:4.3E-20 
96 459:5.2E-17 
568 776:1.5E-35 
568 782:1.2E-21 
498 764:2.5E-46 
498 763:3.7E-40 
498 766:2.5E-30 
498 765:1.6E-38 
498 767:1.7E-17 
498 769:1.8E-38 
498 760:2.2E-26 
498 762:7.6E-39 
498 761:1.4E-24 
188 197:1.7E-47 
498 775:1.4E-63 
188 196:1.0E-88 
188 199:7.2E-83 
188 198:4.1E-58 
498 776:1.0E-50 
498 771:1.4E-24 
498 770:7.5E-40 
498 773:4.3E-40 
498 772:6.1E-34 
96 490:8.9E-20 
498 742:1.1E-59 
498 741:5.8E-42 
498 744:2.2E-46 
498 743:3.4E-30 
498 746:4.9E-62 
96 493:3.1E-20 
188 189:9.3E-130 
498 745:4.5E-57 
498 748:7.5E-60 
498 747:2.1E-46 
498 740:6.3E-51 
96 498:8.5E-21 
498 749:3.1E-56 
188 191:3.6E-130 
188 190:1.5E-88 
188 193:3.9E-30 
188 192:2.8E-31 
188 195:1.3E-124 
188 194:1.3E-26 
498 753:2.6E-43 
498 752:1.6E-47 
96 481:1.2E-17 
498 755:1.2E-43 
96 480:2.2E-16 
498 754:8.8E-33 
498 756:2.2E-28 
498 759:5.1E-34 
498 758:1.3E-36 
498 751:1.2E-46 
498 750:6.3E-45 
96 489:1.8E-16 
96 488:7.2E-17 
357 360:0.0 
357 362:5.7E-36 
357 361:7.5E-94 
357 364:5.7E-154 
357 363:1.8E-46 
357 366:2.2E-137 
357 365:0.0 
357 368:6.6E-149 
357 367:4.7E-127 
357 369:1.6E-77 
357 371:7.9E-131 
357 370:1.2E-98 
357 373:0.0 
357 372:7.0E-57 
357 375:0.0 
357 374:8.4E-155 
357 377:3.2E-163 
357 376:1.5E-80 
357 379:4.0E-164 
357 378:0.0 
357 380:5.7E-163 
357 382:1.9E-136 
357 381:4.3E-61 
357 384:1.7E-108 
357 383:3.2E-56 
357 386:2.2E-30 
357 385:1.4E-37 
357 388:4.9E-16 
357 387:1.6E-57 
357 389:5.6E-22 
498 782:1.4E-15 
357 391:0.0 
568 702:6.6E-26 
357 390:7.2E-16 
568 701:1.8E-43 
357 393:1.3E-152 
568 704:4.2E-40 
357 392:9.9E-42 
357 395:0.0 
568 706:5.6E-32 
357 394:3.4E-65 
568 705:5.2E-34 
357 397:1.5E-104 
568 708:4.3E-41 
357 396:1.2E-82 
568 707:1.3E-26 
357 399:5.9E-89 
357 398:6.1E-56 
568 709:7.0E-44 
568 700:4.0E-47 
357 359:1.8E-30 
357 358:0.0 
498 720:1.9E-46 
498 722:5.7E-45 
498 721:3.7E-56 
498 724:4.5E-44 
498 723:1.1E-46 
498 726:2.3E-55 
498 725:1.3E-40 
498 728:5.5E-49 
498 727:6.8E-38 
498 729:7.4E-45 
498 731:8.7E-38 
498 730:1.5E-49 
498 733:1.1E-57 
498 732:7.7E-53 
498 735:3.9E-46 
498 734:7.5E-52 
498 737:5.5E-57 
498 736:6.7E-47 
287 395:3.4E-170 
498 739:2.8E-42 
287 394:2.5E-64 
498 738:1.3E-48 
287 397:4.1E-127 
287 396:3.6E-84 
287 399:1.5E-122 
287 398:3.6E-67 
498 700:6.6E-50 
498 702:2.7E-23 
498 701:7.3E-55 
498 704:4.5E-35 
498 706:2.8E-36 
498 705:5.2E-43 
498 708:5.9E-44 
498 707:1.5E-42 
498 709:4.9E-47 
498 711:3.2E-31 
498 710:6.5E-38 
498 713:4.3E-44 
498 715:2.5E-39 
498 714:3.8E-33 
498 717:1.2E-59 
498 719:9.3E-56 
498 718:3.7E-44 
357 720:1.2E-91 
357 722:1.6E-70 
357 721:3.0E-92 
357 724:4.5E-98 
357 723:9.4E-106 
216 595:6.4E-63 
357 726:7.4E-84 
216 594:5.0E-27 
357 725:1.7E-97 
96 717:1.7E-23 
216 597:5.6E-55 
357 728:7.4E-111 
216 596:2.3E-56 
357 727:9.5E-57 
216 599:4.9E-37 
216 598:2.3E-37 
357 729:2.3E-95 
216 591:1.7E-77 
96 710:1.7E-16 
216 590:2.0E-60 
96 713:1.3E-27 
216 593:1.2E-73 
216 592:2.1E-35 
357 731:1.6E-98 
357 730:1.7E-108 
357 733:1.2E-84 
357 732:6.4E-79 
357 735:3.7E-84 
357 734:8.8E-79 
216 584:1.2E-20 
357 737:4.9E-79 
216 583:1.1E-65 
357 736:3.7E-113 
216 586:3.5E-56 
357 739:2.0E-100 
96 705:1.2E-19 
216 585:1.1E-25 
357 738:1.5E-82 
96 708:2.7E-25 
216 588:1.6E-43 
96 707:3.6E-21 
216 587:4.2E-56 
96 709:2.5E-19 
216 589:4.1E-78 
216 580:8.2E-66 
216 582:3.6E-59 
216 581:3.4E-34 
357 740:2.2E-111 
357 742:1.1E-87 
357 741:7.3E-99 
357 744:2.9E-116 
357 743:5.4E-48 
357 746:4.2E-90 
357 745:2.1E-78 
357 748:3.3E-85 
357 747:1.1E-91 
357 749:2.8E-92 
357 751:3.3E-107 
357 750:3.9E-71 
357 753:3.0E-98 
357 752:5.7E-100 
357 755:2.1E-77 
357 754:9.5E-48 
357 756:4.7E-46 
357 759:2.5E-67 
357 758:6.9E-73 
109 310:2.5E-37 
109 312:3.1E-29 
109 311:3.3E-29 
216 559:2.6E-78 
216 558:1.6E-76 
216 551:3.3E-45 
216 550:5.1E-63 
216 553:2.7E-63 
216 552:6.1E-52 
216 555:1.7E-72 
216 554:4.3E-80 
216 557:5.2E-83 
216 556:4.4E-83 
109 314:7.1E-31 
109 313:5.8E-44 
109 316:4.8E-44 
96 752:5.4E-19 
109 315:1.6E-36 
109 318:3.4E-38 
96 754:2.2E-20 
109 317:9.7E-35 
109 319:8.4E-40 
109 321:4.7E-36 
109 320:4.3E-34 
109 323:4.9E-37 
109 322:5.0E-27 
216 548:6.0E-42 
216 547:2.9E-49 
216 549:1.5E-64 
216 540:4.5E-80 
216 542:6.4E-43 
216 541:6.5E-76 
216 544:1.3E-37 
216 543:4.5E-35 
216 546:1.2E-37 
216 545:1.5E-37 
109 325:4.3E-34 
109 324:8.6E-31 
109 327:2.4E-22 
96 741:2.8E-18 
109 326:3.0E-38 
109 329:2.8E-20 
109 328:2.1E-37 
357 700:5.8E-93 
357 702:2.5E-45 
357 701:3.2E-91 
216 573:7.5E-25 
357 704:3.3E-62 
216 572:4.3E-68 
96 739:2.4E-19 
216 575:4.4E-65 
357 706:7.8E-66 
357 705:1.8E-60 
216 577:9.5E-75 
357 708:8.2E-48 
216 576:7.9E-29 
357 707:1.1E-49 
216 579:6.5E-65 
216 578:9.1E-52 
357 709:1.8E-48 
96 731:1.4E-19 
96 733:1.4E-26 
216 571:2.5E-23 
216 570:3.6E-66 
109 301:5.4E-30 
216 569:8.4E-64 
357 711:1.8E-50 
357 710:2.6E-44 
357 713:9.6E-58 
357 712:1.0E-31 
216 562:2.0E-83 
357 715:7.2E-65 
96 725:3.6E-18 
216 561:5.6E-45 
357 714:1.7E-41 
216 564:6.7E-52 
357 717:7.8E-83 
216 563:3.7E-49 
357 716:1.4E-40 
216 566:4.4E-34 
357 719:1.5E-75 
96 729:1.9E-20 
216 565:7.8E-26 
357 718:1.1E-108 
216 568:7.2E-39 
216 567:1.9E-33 
109 303:2.5E-32 
109 302:9.1E-34 
109 305:1.6E-34 
109 304:1.8E-33 
109 307:1.9E-26 
109 306:9.5E-33 
109 309:1.2E-39 
216 560:1.2E-82 
109 308:1.4E-39 
188 362:1.5E-32 
188 361:2.3E-67 
188 364:1.7E-73 
188 363:4.3E-35 
188 366:4.6E-74 
188 365:1.0E-75 
188 368:8.4E-74 
188 367:5.7E-68 
216 515:5.6E-83 
402 758:9.8E-47 
188 369:8.5E-60 
216 514:4.8E-19 
216 517:1.1E-79 
216 516:2.3E-77 
402 759:5.0E-45 
216 519:1.3E-51 
216 518:6.2E-81 
402 750:1.2E-50 
402 752:7.2E-74 
402 751:1.5E-66 
216 511:6.0E-51 
402 754:4.7E-26 
216 510:1.9E-16 
402 753:5.8E-78 
216 513:5.3E-15 
402 756:3.0E-33 
216 512:1.2E-21 
402 755:7.6E-56 
188 371:1.6E-83 
188 370:2.3E-64 
188 351:7.8E-88 
188 350:1.2E-79 
188 353:1.9E-86 
188 352:3.9E-90 
188 355:6.0E-85 
188 354:1.6E-86 
96 782:1.3E-17 
188 357:9.7E-81 
188 356:4.5E-78 
188 359:1.7E-24 
216 504:1.8E-52 
402 769:1.3E-43 
188 358:4.1E-82 
216 503:9.3E-85 
216 506:5.4E-70 
216 505:6.5E-38 
216 508:3.5E-27 
216 507:6.1E-81 
216 509:2.2E-36 
402 761:3.7E-37 
402 760:3.9E-37 
402 763:5.5E-46 
402 762:1.5E-44 
216 500:8.4E-72 
402 765:3.9E-49 
402 764:7.6E-52 
216 502:2.6E-86 
402 767:2.5E-16 
216 501:5.5E-67 
402 766:2.5E-47 
188 360:4.1E-66 
188 340:2.7E-85 
188 342:1.2E-81 
188 341:9.0E-44 
188 344:3.7E-34 
188 343:9.9E-86 
188 346:5.7E-44 
188 345:6.2E-44 
188 348:2.3E-76 
216 537:4.9E-76 
188 347:1.2E-75 
216 536:3.3E-69 
216 539:4.2E-43 
188 349:1.5E-80 
216 538:3.7E-37 
402 772:1.5E-44 
402 771:4.1E-37 
216 531:3.9E-43 
402 774:2.9E-16 
216 530:1.3E-33 
402 773:9.7E-60 
216 533:4.8E-79 
402 776:1.8E-34 
216 532:3.7E-74 
402 775:2.6E-38 
216 535:7.5E-84 
216 534:4.4E-78 
96 775:8.7E-30 
96 776:2.8E-30 
402 770:2.3E-47 
188 331:3.8E-84 
188 330:3.0E-63 
188 332:4.4E-73 
188 335:1.5E-37 
188 334:1.2E-39 
188 337:2.0E-35 
188 336:6.7E-31 
188 339:1.1E-43 
216 528:1.8E-50 
188 338:9.1E-44 
216 529:9.5E-40 
402 782:7.8E-24 
216 520:3.2E-79 
216 522:1.3E-82 
216 521:5.1E-81 
96 763:3.8E-15 
96 766:1.9E-15 
96 767:4.7E-31 
188 320:9.1E-86 
188 322:4.8E-63 
188 321:4.0E-88 
188 324:7.9E-76 
188 323:2.1E-77 
188 326:8.7E-80 
402 714:3.2E-35 
188 325:1.4E-62 
402 713:9.0E-39 
188 328:1.3E-80 
402 716:6.3E-34 
188 327:9.4E-59 
402 715:1.3E-51 
402 718:1.2E-65 
188 329:1.8E-23 
402 717:4.8E-52 
402 719:3.6E-62 
402 710:1.5E-32 
402 712:1.3E-30 
402 711:3.8E-45 
382 399:5.9E-86 
382 398:1.2E-57 
188 311:9.1E-77 
188 310:3.1E-79 
188 313:1.8E-45 
188 312:1.3E-75 
188 315:2.3E-87 
402 725:4.6E-69 
188 314:1.4E-75 
402 724:7.6E-77 
188 317:1.4E-89 
402 727:3.7E-34 
188 316:2.0E-45 
402 726:7.3E-57 
188 319:7.5E-84 
402 729:4.9E-72 
188 318:1.2E-83 
402 728:2.1E-73 
402 721:2.1E-56 
402 720:1.4E-62 
402 723:6.9E-58 
402 722:1.0E-50 
188 300:5.2E-25 
382 384:3.3E-121 
382 383:1.8E-59 
188 302:5.8E-39 
382 386:2.5E-33 
188 301:1.6E-37 
382 385:2.3E-38 
188 304:9.0E-33 
402 736:3.9E-71 
188 303:1.9E-29 
402 735:3.2E-50 
188 306:2.2E-33 
402 738:9.9E-51 
188 305:8.2E-31 
402 737:4.5E-65 
188 308:5.6E-83 
188 307:2.9E-36 
402 739:2.6E-66 
188 309:3.6E-83 
402 730:3.6E-68 
402 732:1.1E-56 
402 731:1.0E-69 
402 734:2.2E-50 
402 733:2.2E-54 
382 391:1.8E-120 
382 390:4.2E-19 
382 393:3.9E-145 
382 392:7.2E-39 
382 395:5.6E-118 
382 394:7.7E-57 
382 397:1.6E-87 
382 396:2.3E-79 
402 747:1.5E-62 
402 746:2.5E-59 
402 749:1.6E-56 
402 748:1.5E-51 
402 741:6.4E-70 
402 740:3.0E-73 
402 743:1.9E-34 
402 742:3.0E-67 
402 745:8.1E-61 
402 744:3.0E-69 
382 388:1.8E-17 
382 387:1.5E-77 
382 389:1.9E-22 
188 296:9.0E-83 
188 295:4.2E-79 
188 298:3.3E-63 
188 297:4.2E-83 
188 299:4.8E-71 
402 702:1.1E-19 
402 705:8.0E-55 
402 704:9.4E-44 
402 707:5.8E-44 
402 706:2.1E-42 
402 709:3.3E-51 
402 708:5.2E-49 
402 701:6.5E-50 
402 700:2.9E-49 
188 285:3.7E-43 
188 284:3.8E-77 
188 287:5.7E-85 
188 286:1.4E-79 
188 289:6.5E-79 
188 288:4.3E-86 
188 290:1.6E-78 
188 292:2.0E-76 
188 291:1.2E-72 
188 294:6.7E-84 
188 293:3.3E-84 
188 274:4.4E-80 
188 273:1.2E-79 
188 276:5.0E-82 
188 275:1.1E-81 
188 278:6.6E-75 
188 277:4.6E-88 
188 279:1.1E-42 
188 281:1.1E-42 
188 280:4.0E-43 
188 283:9.0E-88 
188 282:1.3E-80 
188 263:7.4E-37 
188 262:1.6E-34 
188 265:1.3E-32 
188 264:2.2E-33 
188 267:2.1E-33 
188 266:2.3E-38 
188 269:1.2E-27 
188 268:2.4E-36 
188 270:7.5E-78 
188 272:2.9E-81 
188 271:8.0E-80 
188 252:2.7E-86 
188 251:1.1E-16 
188 254:1.5E-33 
188 253:1.6E-82 
188 256:1.8E-72 
188 255:9.4E-17 
188 258:1.0E-35 
188 257:1.5E-33 
188 259:4.1E-38 
188 261:3.7E-35 
188 260:4.5E-38 
109 350:5.7E-37 
109 352:6.6E-34 
109 351:1.2E-34 
109 354:1.3E-33 
357 681:1.2E-64 
109 353:3.3E-34 
357 680:1.1E-26 
109 356:6.3E-38 
357 683:6.8E-49 
109 355:6.3E-39 
357 682:1.2E-65 
357 685:2.0E-96 
357 684:9.1E-31 
357 687:2.6E-98 
357 686:2.7E-40 
357 688:2.9E-39 
109 358:1.9E-37 
109 357:2.9E-37 
109 359:7.9E-21 
109 361:2.1E-34 
109 360:4.2E-33 
109 363:8.4E-26 
357 690:2.0E-29 
109 362:1.2E-31 
109 365:4.0E-39 
357 692:2.9E-103 
109 364:1.7E-33 
357 691:7.3E-120 
109 367:2.0E-29 
357 694:8.0E-79 
109 366:5.9E-33 
357 693:1.9E-37 
357 696:3.7E-96 
357 695:1.3E-63 
357 698:1.8E-100 
357 697:1.9E-96 
357 699:2.8E-87 
109 369:1.1E-33 
109 368:1.3E-33 
109 330:3.9E-27 
109 332:9.6E-29 
109 331:2.5E-38 
109 334:1.6E-34 
109 336:2.4E-33 
109 335:3.7E-30 
109 338:6.3E-44 
109 337:4.1E-35 
109 339:5.0E-44 
109 341:6.4E-44 
109 340:1.4E-40 
109 343:1.1E-40 
109 342:2.7E-39 
109 345:5.2E-44 
109 344:5.0E-25 
109 347:1.2E-30 
109 346:5.2E-44 
109 349:3.2E-37 
109 348:6.2E-34 
109 394:2.7E-43 
109 393:2.3E-28 
109 395:2.3E-21 
357 641:5.7E-90 
357 640:1.7E-53 
357 643:2.5E-72 
357 642:1.1E-92 
357 645:2.4E-29 
357 644:7.2E-31 
109 392:5.6E-26 
357 647:2.2E-64 
109 391:8.7E-23 
357 646:3.9E-76 
357 649:8.2E-88 
357 648:1.5E-80 
357 650:1.2E-37 
357 652:1.4E-35 
357 651:1.7E-68 
357 654:1.2E-29 
357 655:2.3E-25 
357 658:1.7E-18 
357 657:6.1E-18 
357 659:1.9E-28 
109 372:2.0E-39 
109 371:1.2E-33 
109 374:6.8E-29 
109 373:7.5E-33 
109 375:1.3E-33 
109 378:1.1E-36 
357 661:1.5E-33 
109 377:3.7E-26 
357 660:3.3E-22 
357 663:7.4E-92 
357 662:1.9E-21 
357 665:2.8E-30 
357 664:1.0E-69 
357 667:1.1E-95 
357 666:1.3E-108 
357 669:5.3E-39 
357 668:1.5E-47 
109 379:1.3E-31 
109 382:3.0E-18 
109 384:2.7E-24 
109 387:2.7E-15 
109 389:2.9E-17 
357 672:1.2E-18 
357 671:5.0E-30 
357 674:1.2E-59 
357 673:9.4E-77 
357 676:2.6E-61 
357 675:6.8E-75 
357 678:6.5E-74 
357 677:2.5E-32 
109 380:5.2E-25 
357 679:7.7E-65 
188 401:1.3E-69 
188 400:3.5E-82 
188 403:1.4E-64 
262 772:7.9E-34 
188 402:1.2E-68 
188 405:3.8E-60 
262 774:5.0E-20 
188 404:3.2E-79 
262 773:1.7E-34 
188 407:5.2E-81 
262 776:1.7E-37 
357 601:1.0E-56 
188 406:2.3E-27 
262 775:2.7E-47 
357 600:1.3E-41 
188 409:2.3E-48 
357 603:1.1E-40 
188 408:7.9E-31 
357 602:1.3E-40 
357 605:4.0E-106 
357 604:1.5E-105 
357 607:3.5E-172 
357 606:8.5E-40 
357 609:2.9E-169 
357 608:6.1E-65 
357 610:0.0 
357 612:0.0 
357 611:5.7E-65 
357 614:0.0 
357 613:0.0 
357 616:0.0 
357 615:0.0 
357 618:0.0 
357 617:0.0 
357 619:1.4E-148 
357 621:4.1E-44 
357 620:2.3E-148 
357 623:3.6E-130 
357 622:1.6E-47 
357 625:9.2E-34 
357 624:6.2E-169 
357 627:3.5E-63 
357 626:1.5E-41 
357 629:1.9E-171 
357 628:2.7E-165 
357 630:1.1E-125 
357 632:0.0 
357 631:0.0 
357 634:3.4E-62 
357 633:8.7E-169 
357 636:2.4E-39 
357 635:2.9E-38 
357 638:2.0E-96 
357 637:5.0E-81 
216 679:1.4E-47 
96 638:3.7E-19 
216 671:8.9E-25 
216 674:5.2E-46 
216 673:4.1E-51 
216 676:3.2E-49 
216 675:5.9E-64 
216 678:7.9E-47 
216 677:8.1E-31 
96 632:2.2E-15 
96 631:3.5E-24 
109 202:1.1E-33 
109 201:7.5E-35 
216 669:2.0E-32 
216 668:1.4E-37 
96 627:5.1E-22 
216 661:3.4E-27 
216 660:1.5E-15 
216 663:2.0E-48 
96 628:8.8E-18 
216 665:6.2E-22 
216 664:5.9E-50 
216 667:7.1E-78 
216 666:8.2E-60 
109 204:1.3E-36 
109 203:7.9E-31 
96 621:2.3E-21 
96 620:5.2E-15 
109 205:4.9E-37 
96 623:3.9E-18 
109 208:4.5E-24 
109 207:4.6E-23 
109 209:3.3E-29 
216 694:4.8E-40 
96 615:4.9E-23 
216 693:1.0E-32 
96 618:9.6E-19 
216 696:1.5E-61 
216 695:9.2E-47 
216 698:2.5E-72 
96 619:6.0E-15 
216 697:2.8E-66 
216 699:4.4E-56 
216 690:1.6E-28 
216 692:7.1E-64 
216 691:1.3E-66 
216 683:1.6E-43 
216 682:2.5E-53 
216 685:1.8E-67 
216 684:3.1E-33 
96 609:1.7E-20 
216 687:4.4E-48 
216 686:6.0E-38 
216 689:2.9E-16 
216 688:3.8E-30 
96 601:7.7E-16 
216 681:5.5E-55 
216 680:1.1E-20 
188 483:2.7E-32 
188 482:3.2E-76 
188 485:2.7E-49 
188 484:1.4E-76 
188 487:3.2E-78 
188 486:1.7E-47 
188 489:1.7E-80 
188 488:2.7E-84 
216 636:9.1E-31 
216 635:1.9E-34 
216 638:1.7E-82 
216 637:2.5E-58 
216 639:1.9E-15 
216 630:9.8E-67 
216 632:6.1E-78 
216 631:3.5E-81 
216 634:2.4E-58 
216 633:7.3E-68 
96 674:1.1E-25 
96 673:6.4E-20 
188 490:2.2E-80 
188 492:5.7E-28 
188 491:9.0E-56 
188 472:9.6E-38 
188 471:2.1E-53 
188 474:5.3E-36 
188 473:8.7E-53 
188 476:3.1E-46 
188 475:3.8E-67 
188 478:7.8E-51 
188 477:7.7E-51 
216 625:3.9E-25 
188 479:1.4E-80 
216 624:3.7E-64 
216 627:9.8E-47 
216 626:1.2E-34 
216 629:1.2E-64 
216 628:9.2E-74 
216 621:1.4E-36 
216 620:3.6E-78 
216 623:2.9E-100 
216 622:7.9E-38 
96 663:3.4E-25 
96 664:8.3E-24 
96 666:1.6E-35 
188 481:3.1E-82 
188 480:4.2E-63 
188 461:6.8E-68 
188 460:5.5E-46 
188 463:4.6E-64 
188 462:1.4E-65 
188 465:2.8E-46 
188 464:9.5E-74 
188 467:6.6E-47 
188 466:3.3E-84 
188 469:1.1E-71 
188 468:3.4E-50 
216 657:5.0E-17 
216 659:3.3E-25 
216 650:9.9E-23 
216 652:4.8E-20 
216 651:4.5E-49 
216 654:4.0E-23 
216 653:2.5E-19 
216 656:2.6E-25 
216 655:2.7E-23 
188 470:2.7E-24 
188 450:8.2E-31 
188 452:1.2E-77 
188 451:6.4E-48 
188 454:1.4E-76 
188 453:1.4E-81 
188 456:7.8E-78 
188 455:2.5E-57 
188 458:7.7E-58 
216 647:8.5E-49 
188 457:7.0E-75 
216 646:3.0E-50 
216 649:5.6E-67 
188 459:2.6E-61 
216 648:1.1E-54 
216 641:2.3E-67 
216 640:2.0E-49 
216 643:3.0E-46 
216 642:3.5E-69 
216 645:2.2E-30 
216 644:2.0E-16 
96 641:2.1E-15 
96 642:1.6E-15 
188 442:1.3E-44 
188 444:7.2E-39 
188 446:1.5E-18 
188 449:6.9E-37 
188 448:5.1E-29 
188 430:3.9E-49 
188 431:7.0E-64 
188 433:9.7E-16 
188 439:1.6E-43 
96 692:7.9E-31 
188 421:1.8E-65 
96 691:5.7E-43 
188 420:1.6E-42 
188 423:7.3E-75 
188 422:3.6E-32 
188 425:9.2E-53 
216 614:5.6E-82 
188 424:7.5E-38 
216 613:2.2E-82 
216 616:9.8E-82 
188 426:1.1E-47 
216 615:1.8E-82 
188 429:8.6E-28 
216 618:3.2E-82 
188 428:3.0E-49 
216 617:6.5E-80 
216 619:8.5E-78 
216 610:2.4E-83 
216 612:3.3E-82 
216 611:9.2E-48 
96 681:9.3E-16 
188 410:5.1E-79 
96 683:2.3E-15 
188 412:2.2E-75 
188 411:1.2E-84 
188 414:1.4E-41 
216 603:4.5E-40 
188 413:3.2E-55 
216 602:4.4E-40 
188 416:2.1E-43 
216 605:4.2E-76 
188 415:2.6E-36 
216 604:8.6E-79 
188 418:1.3E-18 
216 607:3.1E-78 
188 417:2.5E-16 
216 606:7.0E-35 
216 609:1.7E-77 
188 419:2.8E-82 
216 608:8.9E-48 
216 601:9.0E-41 
216 600:8.1E-39 
96 687:8.7E-35 
96 686:1.6E-18 
109 295:3.5E-39 
109 294:1.0E-37 
109 297:6.3E-39 
109 296:6.4E-40 
109 298:1.1E-31 
109 291:5.8E-35 
109 290:7.0E-38 
109 293:5.3E-38 
109 292:5.8E-36 
188 395:2.7E-66 
188 394:2.0E-49 
188 397:8.5E-59 
188 396:2.3E-59 
188 399:3.7E-56 
188 398:2.0E-51 
188 384:6.3E-57 
188 383:4.8E-42 
188 385:1.5E-19 
188 387:1.6E-23 
188 389:4.3E-21 
188 391:4.2E-64 
188 393:6.5E-65 
188 392:3.8E-37 
188 373:1.4E-67 
188 372:9.1E-42 
188 375:9.2E-79 
188 374:1.7E-60 
188 377:7.0E-66 
188 376:3.6E-58 
188 379:1.3E-71 
188 378:9.9E-71 
188 380:7.5E-65 
188 382:1.2E-76 
188 381:4.8E-58 
109 231:2.9E-31 
109 230:2.3E-31 
109 233:4.9E-30 
357 560:0.0 
109 232:2.8E-28 
109 235:2.1E-38 
357 562:0.0 
357 561:0.0 
357 564:0.0 
357 563:0.0 
357 566:4.8E-43 
357 565:2.5E-25 
357 568:9.5E-44 
357 567:6.5E-41 
357 569:1.2E-140 
109 237:6.0E-37 
109 236:2.9E-29 
109 238:2.3E-23 
109 240:7.5E-26 
109 242:1.9E-21 
357 571:6.1E-27 
109 243:1.4E-26 
357 570:0.0 
109 246:6.8E-23 
357 573:4.3E-28 
109 245:2.2E-15 
357 572:1.1E-94 
357 575:2.2E-95 
357 574:5.7E-20 
357 577:1.2E-84 
357 576:2.4E-41 
357 579:1.8E-95 
357 578:3.4E-98 
109 248:5.7E-27 
109 247:1.5E-21 
109 249:4.7E-31 
357 580:1.6E-86 
109 211:6.6E-36 
357 582:5.1E-87 
109 210:1.4E-27 
357 581:2.3E-40 
357 584:6.8E-25 
109 212:2.3E-31 
357 583:1.2E-78 
357 586:2.9E-69 
357 585:3.2E-33 
357 588:6.5E-50 
357 587:3.2E-69 
357 589:1.1E-169 
109 215:4.8E-40 
109 214:8.1E-19 
109 217:2.8E-22 
109 216:3.6E-35 
109 219:5.5E-18 
109 218:8.5E-17 
357 591:0.0 
357 590:2.0E-108 
109 222:2.1E-25 
357 593:1.9E-157 
109 221:4.9E-19 
357 592:1.2E-45 
109 224:8.4E-29 
357 595:1.4E-144 
357 594:2.2E-36 
357 597:1.2E-111 
357 596:2.6E-132 
357 599:7.0E-48 
357 598:1.6E-50 
109 226:2.7E-38 
109 227:6.7E-38 
109 229:2.6E-29 
109 273:6.0E-39 
109 272:4.9E-34 
109 275:3.1E-34 
109 274:1.1E-35 
109 277:4.1E-37 
109 276:4.2E-39 
109 279:4.9E-43 
109 278:1.3E-31 
357 520:0.0 
357 522:0.0 
357 521:0.0 
357 524:9.1E-20 
109 271:2.2E-30 
357 526:8.9E-18 
109 270:4.4E-29 
357 525:1.0E-25 
357 528:4.8E-107 
357 527:4.3E-40 
357 529:8.0E-88 
109 284:1.2E-22 
109 283:1.5E-33 
109 286:1.6E-35 
109 285:3.0E-44 
109 288:3.0E-33 
109 287:2.5E-33 
109 289:2.2E-36 
357 531:3.7E-60 
357 530:6.1E-46 
357 533:0.0 
357 532:0.0 
109 280:3.8E-44 
357 535:0.0 
357 534:0.0 
109 282:1.2E-35 
357 537:0.0 
109 281:6.3E-43 
357 536:2.0E-170 
357 539:4.3E-76 
357 538:2.8E-68 
109 250:1.2E-35 
109 253:6.7E-35 
109 252:1.5E-35 
109 257:7.7E-32 
357 540:0.0 
109 256:6.3E-36 
357 542:3.7E-46 
357 541:1.3E-155 
357 544:6.2E-44 
357 543:1.6E-49 
357 546:1.1E-45 
357 545:5.6E-42 
357 548:1.8E-42 
357 547:0.0 
357 549:1.2E-79 
109 259:1.1E-31 
109 258:2.4E-31 
109 262:8.0E-27 
109 261:4.9E-29 
109 264:1.2E-32 
109 263:7.3E-33 
109 266:1.4E-31 
109 265:1.1E-31 
109 268:7.7E-30 
357 551:4.6E-64 
109 267:2.6E-30 
357 550:1.6E-90 
357 553:5.5E-83 
357 552:0.0 
357 555:0.0 
357 554:1.4E-172 
357 557:0.0 
357 556:0.0 
109 260:1.1E-31 
357 559:0.0 
357 558:0.0 
109 269:3.0E-31 
188 520:9.1E-73 
188 522:6.0E-71 
188 521:2.1E-80 
188 528:4.9E-45 
188 527:1.1E-16 
188 529:2.8E-37 
216 353:1.3E-81 
109 519:2.1E-31 
216 352:1.1E-81 
216 355:1.3E-80 
216 354:1.0E-81 
216 357:3.6E-82 
216 356:9.2E-78 
216 359:1.1E-25 
216 358:6.6E-81 
109 516:1.2E-35 
109 515:6.9E-38 
109 518:6.7E-34 
216 351:5.2E-83 
109 517:6.8E-30 
216 350:4.5E-80 
109 521:8.1E-37 
188 511:1.2E-63 
109 520:1.1E-33 
188 510:3.4E-15 
188 512:1.0E-19 
216 349:1.1E-81 
188 515:9.3E-77 
188 514:2.7E-18 
188 517:2.6E-65 
188 516:5.8E-78 
188 519:3.8E-54 
188 518:5.7E-83 
216 342:6.3E-73 
216 341:1.2E-47 
216 344:7.9E-34 
216 343:1.2E-81 
216 346:5.7E-48 
216 345:6.9E-48 
216 348:1.1E-73 
216 347:4.0E-78 
109 522:2.1E-32 
109 529:4.4E-18 
216 340:1.2E-81 
188 500:6.0E-79 
188 502:2.7E-84 
188 501:8.6E-72 
188 504:2.3E-32 
188 503:1.0E-82 
188 506:1.9E-48 
188 505:2.3E-34 
188 508:3.4E-22 
188 507:8.9E-84 
216 375:1.2E-78 
188 509:2.5E-29 
216 374:4.4E-50 
216 377:8.3E-70 
216 376:1.0E-63 
216 379:4.1E-70 
216 378:9.7E-77 
216 371:2.1E-79 
216 370:2.9E-64 
216 373:4.3E-71 
216 372:6.1E-47 
109 509:1.1E-15 
216 364:3.3E-79 
216 363:8.4E-35 
216 366:1.4E-72 
216 365:5.6E-80 
216 368:1.6E-79 
216 367:3.2E-64 
216 369:3.4E-69 
109 501:1.9E-27 
109 500:6.7E-34 
109 503:3.7E-37 
109 502:2.0E-35 
109 505:8.7E-32 
216 360:1.1E-68 
109 504:3.1E-16 
109 507:5.9E-35 
216 362:3.4E-36 
109 506:2.0E-22 
216 361:4.5E-68 
109 550:5.4E-31 
109 552:7.6E-21 
109 551:2.0E-42 
109 554:2.6E-29 
109 553:3.7E-31 
216 317:7.9E-83 
216 316:9.8E-48 
216 319:1.2E-75 
216 318:3.2E-82 
216 311:4.0E-78 
216 310:4.1E-78 
216 313:1.0E-47 
216 312:3.9E-78 
216 315:1.2E-82 
216 314:3.9E-77 
109 556:8.2E-34 
109 555:2.6E-18 
109 558:5.7E-34 
109 557:5.0E-34 
109 559:2.2E-21 
109 560:1.3E-32 
109 563:5.5E-26 
109 562:6.1E-34 
109 565:2.5E-19 
109 564:2.1E-29 
216 306:5.1E-38 
216 305:1.2E-39 
216 308:1.5E-74 
216 307:1.4E-33 
216 309:6.2E-75 
311 313:3.2E-69 
311 312:0.0 
216 300:4.6E-25 
311 315:0.0 
311 314:0.0 
216 302:2.7E-37 
311 317:0.0 
216 301:1.7E-37 
311 316:2.1E-69 
216 304:5.1E-40 
311 319:8.9E-89 
216 303:1.9E-37 
311 318:3.8E-176 
109 567:2.4E-20 
109 566:6.6E-37 
109 569:8.1E-40 
109 568:2.4E-30 
109 530:2.8E-22 
109 532:3.2E-32 
109 531:3.4E-37 
216 339:1.3E-47 
216 338:1.2E-47 
216 331:2.7E-83 
216 330:1.4E-62 
216 332:7.0E-71 
216 335:8.2E-37 
216 334:2.3E-38 
216 337:1.1E-39 
216 336:8.2E-35 
109 534:2.5E-31 
109 533:2.1E-36 
109 536:4.3E-35 
109 535:5.1E-35 
109 537:1.2E-38 
109 541:7.4E-36 
109 540:1.9E-36 
109 543:3.0E-28 
109 542:4.2E-29 
216 328:6.5E-81 
216 327:1.0E-64 
216 329:6.4E-27 
216 320:8.0E-82 
216 322:1.8E-62 
216 321:6.1E-83 
216 324:1.5E-77 
216 323:3.5E-80 
216 326:8.0E-80 
216 325:1.0E-61 
109 545:1.7E-28 
109 544:6.5E-27 
109 547:1.0E-21 
109 546:6.6E-32 
109 549:1.0E-18 
109 548:3.5E-15 
311 346:2.5E-67 
311 345:2.3E-65 
473 766:5.4E-26 
311 348:2.8E-169 
473 769:2.4E-32 
311 347:0.0 
473 768:7.0E-18 
311 349:2.3E-171 
311 340:3.2E-89 
473 760:4.9E-28 
311 342:9.9E-87 
473 763:4.8E-35 
311 341:2.2E-65 
473 762:5.4E-30 
311 344:1.7E-38 
473 765:1.1E-33 
311 343:1.9E-89 
473 764:3.6E-38 
188 593:1.5E-81 
188 592:1.4E-31 
188 595:4.0E-76 
188 594:2.4E-38 
188 597:9.2E-61 
188 596:5.9E-68 
188 599:2.5E-37 
188 598:4.8E-39 
311 357:2.6E-171 
311 356:9.6E-178 
311 359:7.9E-29 
311 358:8.2E-176 
473 770:1.7E-35 
311 351:0.0 
473 772:2.0E-30 
311 350:4.8E-171 
311 353:0.0 
311 352:0.0 
473 773:1.3E-43 
311 355:0.0 
473 776:4.8E-24 
311 354:0.0 
188 582:4.7E-54 
188 581:1.9E-27 
188 584:1.2E-15 
188 583:4.3E-56 
188 586:2.9E-53 
188 585:2.1E-35 
188 588:1.1E-40 
188 587:3.4E-53 
188 589:3.5E-75 
311 324:0.0 
311 323:5.1E-168 
311 326:5.1E-180 
311 325:0.0 
311 328:6.6E-173 
311 327:0.0 
311 329:1.0E-30 
311 320:0.0 
188 591:7.1E-85 
311 322:2.2E-65 
188 590:7.4E-55 
311 321:0.0 
188 571:3.0E-19 
188 570:4.1E-68 
188 573:1.4E-26 
188 572:1.3E-64 
188 575:1.6E-53 
188 577:9.4E-58 
188 576:1.7E-31 
188 579:2.3E-58 
188 578:4.1E-46 
311 335:1.1E-46 
311 334:4.9E-44 
311 337:1.8E-40 
311 336:6.0E-40 
311 339:5.4E-67 
311 338:3.1E-65 
311 331:9.7E-178 
311 330:6.0E-69 
188 580:4.7E-54 
311 333:5.0E-22 
311 332:4.3E-158 
188 560:3.6E-89 
188 562:2.3E-79 
188 561:3.0E-51 
188 564:4.0E-59 
188 563:1.7E-54 
188 566:2.2E-33 
311 391:8.0E-123 
188 565:3.2E-19 
311 390:2.4E-19 
188 568:1.0E-33 
188 567:5.7E-30 
188 569:3.8E-72 
473 723:2.2E-49 
311 389:4.5E-20 
473 722:9.6E-49 
473 725:2.6E-49 
473 724:7.4E-44 
473 727:5.2E-32 
473 726:3.4E-42 
473 729:1.3E-48 
473 728:9.5E-50 
311 382:1.7E-143 
311 381:8.1E-70 
311 384:9.0E-105 
311 383:6.7E-54 
311 386:1.1E-29 
311 385:6.3E-37 
311 388:9.4E-20 
473 721:1.7E-42 
311 387:9.4E-54 
473 720:7.8E-49 
188 551:2.3E-42 
188 550:5.0E-76 
188 553:2.4E-76 
188 552:1.8E-75 
188 555:2.3E-71 
188 554:3.4E-78 
188 557:6.7E-85 
188 556:4.2E-79 
188 559:1.8E-75 
188 558:1.7E-75 
473 734:1.8E-43 
473 733:3.3E-42 
473 736:5.5E-51 
473 735:3.1E-43 
473 738:2.9E-42 
473 737:4.6E-36 
473 739:1.9E-45 
311 393:4.8E-153 
311 392:3.7E-48 
311 395:3.0E-135 
311 394:3.7E-62 
311 397:1.3E-99 
473 730:3.9E-47 
311 396:1.2E-76 
311 399:1.4E-104 
473 732:6.7E-45 
311 398:8.9E-63 
473 731:1.5E-44 
188 540:4.5E-79 
188 542:7.1E-36 
188 541:3.5E-77 
188 544:2.2E-34 
188 543:2.4E-34 
188 546:1.7E-32 
188 545:6.3E-30 
188 548:1.5E-50 
188 547:1.6E-74 
188 549:1.0E-73 
311 368:2.8E-109 
473 745:7.8E-41 
311 367:6.1E-129 
473 744:2.4E-48 
473 747:8.2E-49 
311 369:1.0E-76 
473 746:1.7E-44 
473 749:2.4E-42 
473 748:6.6E-45 
311 360:1.2E-114 
311 362:1.9E-42 
311 361:1.3E-99 
311 364:2.4E-110 
473 741:9.5E-48 
311 363:8.4E-46 
473 740:1.5E-45 
311 366:2.5E-139 
473 743:3.8E-27 
311 365:1.3E-126 
473 742:5.6E-43 
188 531:1.1E-40 
188 530:4.5E-31 
188 533:2.4E-81 
311 380:1.3E-152 
188 532:1.2E-78 
188 535:5.0E-84 
188 534:3.4E-88 
188 537:7.1E-77 
188 536:2.9E-72 
188 539:1.2E-48 
188 538:5.0E-45 
311 379:0.0 
473 756:6.8E-32 
311 378:6.1E-147 
473 755:9.4E-47 
473 758:3.4E-34 
473 757:8.4E-18 
473 759:8.0E-34 
311 371:6.3E-150 
311 370:2.3E-103 
311 373:0.0 
473 750:1.2E-48 
311 372:1.3E-67 
311 375:0.0 
473 752:7.8E-52 
311 374:1.2E-142 
473 751:3.7E-50 
311 377:1.7E-176 
473 754:5.5E-21 
311 376:1.3E-73 
473 753:6.3E-44 
473 709:7.4E-30 
473 708:1.2E-30 
473 701:4.4E-46 
473 700:2.4E-52 
473 702:1.5E-24 
473 705:3.9E-27 
473 707:1.2E-30 
473 706:4.0E-30 
473 719:9.8E-41 
473 712:2.0E-21 
473 711:2.4E-33 
473 714:3.0E-28 
473 713:2.0E-27 
473 716:1.3E-23 
473 715:3.2E-35 
473 718:2.7E-46 
473 717:8.5E-45 
473 710:7.7E-26 
188 494:2.7E-38 
188 493:3.5E-89 
188 496:8.6E-84 
188 495:5.0E-77 
188 498:1.2E-35 
188 497:3.3E-70 
188 499:6.5E-84 
109 591:1.6E-32 
109 594:6.4E-26 
109 593:6.4E-32 
109 595:3.7E-24 
109 598:1.0E-33 
109 599:4.8E-30 
109 570:5.6E-24 
109 572:1.9E-35 
109 571:8.3E-26 
109 573:1.9E-26 
109 576:1.5E-29 
109 575:1.4E-19 
109 578:2.9E-44 
109 577:5.9E-29 
109 579:7.9E-31 
109 580:3.4E-34 
109 582:1.1E-29 
109 585:1.4E-24 
109 587:8.0E-17 
109 586:1.0E-16 
109 589:2.3E-37 
109 588:3.7E-31 
216 276:2.8E-71 
216 275:5.3E-81 
216 278:1.9E-76 
216 277:3.6E-84 
216 279:2.6E-47 
216 270:1.3E-83 
216 272:2.5E-80 
216 271:4.6E-82 
216 274:1.6E-76 
216 273:9.6E-71 
216 265:2.5E-35 
216 264:7.4E-35 
216 267:7.2E-34 
216 266:2.4E-38 
216 269:4.0E-32 
216 268:9.8E-36 
216 261:4.4E-35 
216 260:4.6E-38 
216 263:4.6E-36 
216 262:6.1E-35 
216 298:1.3E-63 
216 297:7.8E-72 
216 299:3.0E-59 
216 290:1.9E-80 
216 292:3.2E-78 
216 291:3.6E-70 
216 294:1.1E-76 
216 293:3.6E-82 
216 296:9.4E-81 
216 295:2.8E-80 
216 287:5.1E-82 
216 286:2.3E-77 
216 289:8.1E-78 
216 288:5.4E-81 
216 281:2.3E-47 
216 280:5.7E-47 
216 283:1.4E-82 
216 282:5.7E-76 
216 285:6.7E-47 
216 284:1.2E-75 
188 641:1.7E-60 
188 640:3.0E-44 
188 643:3.1E-49 
188 642:1.4E-61 
188 645:2.1E-26 
188 644:6.1E-23 
188 647:3.7E-50 
188 646:2.2E-55 
188 649:8.0E-65 
188 648:1.7E-51 
216 474:3.9E-48 
216 473:9.6E-52 
216 476:4.6E-42 
216 475:2.1E-74 
216 478:9.0E-55 
216 477:1.7E-54 
216 479:1.2E-82 
216 470:6.5E-27 
216 472:1.3E-45 
216 471:5.3E-49 
188 630:4.2E-72 
109 400:4.2E-32 
188 632:5.2E-76 
188 631:7.6E-81 
188 634:2.6E-63 
188 633:1.3E-67 
188 636:5.1E-30 
188 635:6.9E-28 
188 638:6.8E-76 
188 637:8.0E-52 
216 463:1.4E-53 
109 409:2.3E-37 
216 462:7.9E-61 
216 465:3.2E-51 
216 464:1.1E-80 
216 467:1.8E-49 
216 466:2.3E-73 
216 469:4.0E-69 
216 468:4.5E-50 
109 402:9.6E-30 
109 401:1.3E-32 
109 404:1.7E-31 
109 403:2.2E-31 
109 405:3.1E-33 
109 408:1.3E-21 
216 461:1.6E-73 
109 407:1.9E-35 
216 460:1.5E-51 
188 621:4.6E-36 
188 620:3.6E-76 
188 623:1.6E-86 
188 622:2.9E-43 
188 625:3.4E-39 
188 624:3.7E-68 
188 627:2.7E-46 
188 626:4.0E-34 
188 629:5.8E-62 
188 628:2.4E-76 
216 496:1.6E-84 
216 495:1.6E-77 
216 498:6.6E-37 
216 497:9.5E-72 
216 499:1.1E-85 
216 490:4.5E-78 
216 492:2.0E-32 
216 491:1.3E-67 
216 494:3.2E-36 
216 493:3.0E-87 
188 610:1.3E-86 
188 612:5.0E-89 
188 611:1.9E-45 
188 614:1.9E-85 
188 613:2.1E-88 
188 616:4.2E-80 
188 615:2.4E-83 
188 618:3.8E-83 
188 617:8.9E-80 
216 485:2.6E-48 
188 619:8.0E-76 
216 484:6.2E-64 
216 487:2.5E-72 
216 486:6.5E-48 
216 489:4.2E-74 
216 488:1.4E-73 
216 481:1.9E-88 
216 480:2.3E-68 
216 483:1.5E-23 
216 482:1.1E-63 
109 431:1.9E-29 
473 691:1.9E-49 
473 690:3.7E-22 
188 601:9.7E-33 
188 600:7.0E-31 
188 603:3.2E-35 
188 602:5.0E-36 
216 439:1.9E-40 
188 605:3.9E-84 
188 604:8.8E-81 
188 607:1.8E-75 
188 606:4.3E-37 
188 609:1.8E-75 
216 430:1.2E-45 
311 423:3.2E-96 
188 608:1.9E-45 
311 422:2.5E-35 
311 425:2.3E-63 
216 431:2.5E-55 
311 424:1.1E-59 
216 433:4.5E-17 
311 426:2.9E-70 
216 436:1.2E-16 
311 429:3.4E-30 
311 428:6.4E-63 
473 682:6.5E-35 
473 681:3.2E-34 
109 437:8.0E-15 
473 684:3.5E-17 
473 683:4.4E-34 
473 686:5.5E-23 
473 685:6.0E-38 
311 421:5.3E-108 
473 688:1.1E-16 
311 420:3.6E-51 
473 687:6.3E-39 
109 442:1.1E-21 
216 427:2.0E-15 
216 426:4.1E-60 
216 429:6.8E-22 
216 428:7.4E-50 
311 434:1.8E-22 
311 433:5.7E-20 
216 421:1.5E-80 
216 420:4.2E-42 
216 423:1.2E-67 
216 422:6.8E-25 
311 437:7.2E-20 
216 425:7.7E-53 
216 424:7.1E-45 
311 439:1.8E-90 
473 693:8.3E-15 
473 692:1.8E-42 
473 695:1.6E-31 
473 694:3.1E-27 
311 430:2.0E-61 
473 697:1.3E-48 
109 449:5.5E-34 
473 696:2.7E-49 
311 432:2.4E-20 
473 699:4.4E-45 
311 431:4.3E-79 
473 698:8.3E-52 
109 411:2.1E-33 
109 410:1.1E-42 
311 409:1.7E-74 
216 459:1.8E-61 
311 408:2.5E-43 
216 452:6.9E-75 
311 401:3.0E-170 
216 451:4.9E-46 
311 400:0.0 
216 454:3.7E-78 
311 403:7.2E-144 
216 453:7.9E-80 
311 402:1.0E-121 
216 456:5.4E-79 
311 405:3.7E-137 
216 455:2.1E-63 
311 404:0.0 
216 458:1.3E-72 
311 407:0.0 
216 457:1.4E-70 
311 406:6.4E-100 
109 413:2.6E-21 
109 412:4.8E-36 
109 417:5.5E-16 
109 419:1.2E-40 
216 450:7.3E-39 
109 420:7.5E-26 
109 421:3.5E-39 
216 449:4.4E-41 
216 448:1.4E-20 
311 419:1.3E-141 
311 412:1.4E-162 
311 411:0.0 
216 443:6.8E-16 
311 414:4.1E-48 
216 442:6.8E-45 
311 413:2.4E-127 
311 416:1.3E-38 
216 444:1.6E-43 
311 415:3.1E-45 
216 447:4.5E-16 
311 418:9.9E-29 
216 446:1.2E-15 
311 417:1.0E-18 
109 424:8.8E-27 
109 423:7.8E-34 
109 425:1.0E-29 
109 428:1.8E-25 
311 410:5.9E-153 
311 467:1.9E-59 
473 646:5.7E-44 
311 466:2.1E-102 
311 469:8.8E-98 
473 648:6.0E-37 
311 468:5.5E-52 
473 647:1.1E-33 
473 649:3.5E-40 
311 461:5.2E-157 
473 640:1.0E-27 
311 460:3.4E-50 
311 463:4.0E-73 
473 642:3.7E-50 
311 462:7.4E-82 
473 641:4.9E-50 
311 465:1.1E-57 
311 464:3.7E-132 
473 643:2.6E-28 
311 478:2.1E-72 
473 657:7.9E-18 
311 477:1.3E-72 
473 656:6.6E-15 
311 479:8.1E-161 
311 470:9.2E-31 
311 472:1.3E-40 
473 651:6.7E-27 
311 471:1.3E-49 
473 650:9.2E-15 
311 474:1.1E-49 
311 473:7.3E-46 
311 476:1.3E-39 
311 475:8.0E-109 
216 416:1.1E-43 
216 415:1.2E-49 
216 418:1.6E-26 
216 417:2.9E-22 
216 419:1.2E-83 
311 445:7.1E-15 
473 668:1.3E-20 
311 444:7.8E-48 
473 667:8.2E-57 
216 410:9.3E-83 
311 447:8.4E-19 
311 446:3.5E-22 
473 669:1.3E-15 
216 412:7.7E-82 
311 449:3.9E-43 
216 411:3.4E-89 
311 448:1.0E-39 
216 414:4.2E-53 
216 413:8.8E-66 
473 664:1.5E-33 
473 663:6.4E-41 
311 443:2.6E-17 
473 666:4.2E-40 
311 442:2.5E-48 
473 665:1.4E-20 
188 692:2.4E-61 
188 691:5.4E-58 
188 694:4.3E-49 
188 693:4.0E-29 
188 696:3.0E-59 
188 695:7.0E-41 
188 698:1.9E-64 
188 697:6.1E-58 
216 405:2.4E-56 
188 699:1.0E-60 
216 404:1.4E-79 
216 407:3.6E-79 
216 406:1.4E-25 
216 409:9.8E-50 
216 408:1.6E-33 
311 456:0.0 
473 679:3.9E-39 
311 455:1.7E-78 
473 678:2.7E-38 
311 458:1.2E-141 
311 457:4.7E-167 
216 401:7.5E-64 
216 400:2.1E-85 
311 459:4.7E-97 
216 403:6.9E-58 
216 402:8.2E-66 
473 671:1.1E-19 
311 450:4.4E-35 
473 673:3.5E-28 
311 452:8.4E-146 
473 675:1.8E-40 
311 451:4.8E-65 
473 674:2.7E-32 
311 454:3.6E-137 
311 453:0.0 
473 676:1.0E-25 
188 681:2.2E-48 
188 680:3.2E-16 
188 683:2.8E-40 
188 682:8.7E-50 
188 685:1.4E-65 
188 684:3.4E-27 
188 687:1.7E-62 
188 686:1.3E-32 
188 689:1.5E-17 
188 688:5.9E-25 
473 609:1.5E-50 
473 602:2.5E-21 
473 601:9.9E-20 
473 604:6.7E-52 
473 603:2.5E-21 
473 606:2.3E-19 
473 605:5.1E-47 
473 608:7.3E-35 
473 607:6.2E-46 
188 690:4.9E-23 
473 600:8.4E-18 
188 671:1.1E-19 
188 674:1.1E-36 
188 673:2.3E-45 
188 676:1.3E-46 
188 675:2.8E-54 
188 678:4.0E-45 
188 677:8.0E-26 
188 679:1.6E-48 
473 613:1.1E-50 
473 612:5.7E-52 
473 615:9.5E-55 
473 614:4.5E-53 
473 617:2.9E-53 
473 616:9.4E-55 
473 619:1.7E-50 
473 618:6.4E-55 
473 611:7.3E-35 
473 610:1.6E-52 
188 661:1.6E-28 
188 663:1.9E-50 
188 665:8.5E-24 
311 490:6.7E-179 
188 664:6.4E-41 
188 667:5.8E-73 
188 666:1.2E-63 
188 669:8.2E-36 
188 668:1.8E-31 
311 489:2.0E-180 
473 624:1.7E-41 
311 488:0.0 
473 623:8.6E-60 
473 626:2.4E-19 
473 625:6.0E-16 
473 628:7.1E-47 
473 627:2.3E-27 
473 629:5.8E-39 
311 481:1.2E-162 
311 480:4.7E-143 
311 483:5.1E-33 
311 482:1.9E-75 
311 485:4.3E-66 
473 620:1.4E-50 
311 484:7.6E-77 
311 487:3.8E-100 
473 622:2.1E-21 
311 486:1.1E-59 
473 621:1.2E-19 
188 650:3.7E-24 
188 652:8.8E-29 
188 651:1.4E-43 
188 654:3.9E-20 
188 653:7.4E-25 
188 656:2.2E-29 
188 657:6.6E-15 
473 635:3.9E-22 
311 499:0.0 
473 634:4.1E-37 
473 637:4.9E-32 
473 636:2.0E-24 
473 638:4.8E-55 
311 492:2.3E-38 
311 491:6.1E-64 
311 494:7.4E-46 
311 493:7.0E-172 
311 496:0.0 
473 631:6.8E-47 
311 495:1.5E-154 
473 630:7.6E-41 
311 498:2.2E-54 
473 633:4.1E-37 
311 497:4.3E-72 
473 632:5.0E-57 
109 471:9.8E-25 
109 473:1.1E-29 
109 475:1.8E-39 
109 477:4.0E-44 
109 479:5.1E-36 
109 478:2.3E-43 
109 482:2.2E-28 
109 481:1.2E-38 
109 484:2.3E-28 
109 483:9.8E-27 
109 486:9.0E-22 
109 485:6.8E-33 
109 488:1.6E-27 
109 487:1.2E-35 
109 480:3.7E-37 
109 489:1.5E-27 
109 451:7.3E-39 
109 450:1.9E-28 
109 453:1.1E-31 
109 452:4.3E-43 
109 455:1.5E-35 
109 454:4.2E-34 
109 457:5.3E-23 
109 459:9.5E-25 
109 458:4.8E-25 
109 460:2.1E-24 
109 462:6.1E-28 
109 461:8.7E-28 
109 464:3.7E-35 
109 463:5.6E-34 
109 466:2.9E-37 
109 468:6.5E-25 
109 469:7.2E-29 
357 760:2.9E-43 
357 762:3.7E-72 
357 761:2.5E-40 
357 764:4.6E-81 
357 763:1.4E-68 
357 766:8.1E-64 
357 765:4.1E-78 
357 767:1.6E-24 
216 397:8.1E-59 
216 396:8.1E-68 
357 769:3.4E-76 
216 399:1.3E-56 
216 398:1.2E-55 
216 391:3.0E-44 
216 390:7.8E-16 
216 393:2.0E-58 
216 392:3.5E-35 
216 395:5.0E-68 
216 394:1.3E-51 
357 771:7.8E-39 
357 770:2.8E-72 
357 773:3.4E-85 
357 772:3.1E-70 
357 775:1.0E-53 
357 774:2.8E-25 
357 776:2.4E-72 
216 386:1.8E-15 
216 385:1.1E-16 
216 388:7.3E-17 
216 387:4.0E-28 
216 389:5.1E-23 
216 380:2.7E-60 
216 382:1.1E-75 
216 381:7.7E-59 
216 384:5.2E-58 
216 383:1.5E-36 
109 493:8.8E-35 
109 492:1.2E-25 
109 495:5.4E-21 
109 494:6.4E-26 
109 497:1.2E-28 
109 496:1.8E-34 
109 499:1.8E-35 
357 782:6.4E-27 
109 498:5.3E-30 
109 490:5.3E-33 
188 760:4.6E-46 
262 419:1.9E-41 
188 762:2.3E-53 
188 761:6.4E-43 
188 764:1.4E-54 
188 763:2.6E-53 
188 766:3.5E-55 
188 765:3.9E-54 
188 768:2.1E-21 
262 411:3.1E-50 
188 767:6.9E-17 
262 410:2.1E-46 
262 413:2.9E-30 
188 769:5.7E-53 
262 412:3.5E-43 
262 415:1.6E-15 
50 502:2.3E-24 
50 503:3.8E-18 
50 505:2.1E-17 
262 428:5.2E-41 
522 696:4.3E-70 
522 695:2.3E-55 
522 698:7.4E-83 
262 429:1.7E-44 
522 697:6.0E-78 
188 751:4.5E-63 
188 750:7.7E-60 
522 699:5.4E-73 
188 753:8.4E-67 
188 752:3.3E-55 
188 755:1.3E-60 
262 420:1.9E-28 
188 754:1.1E-18 
188 757:3.7E-21 
262 422:2.2E-27 
522 690:5.5E-26 
188 756:6.9E-27 
262 421:1.5E-51 
188 759:1.0E-46 
262 424:1.9E-35 
522 692:5.0E-86 
188 758:2.2E-49 
262 423:9.3E-44 
522 691:1.2E-92 
262 426:1.1E-29 
522 694:1.2E-53 
262 425:1.5E-38 
522 693:5.1E-28 
50 515:1.6E-16 
50 516:3.0E-16 
50 518:3.7E-20 
522 685:5.5E-90 
522 684:6.4E-34 
522 687:4.0E-69 
522 686:7.0E-34 
188 740:8.2E-62 
522 688:3.8E-37 
188 742:7.9E-49 
188 741:2.6E-67 
188 744:3.9E-68 
262 431:1.3E-35 
188 743:4.9E-21 
262 430:1.8E-37 
188 746:9.2E-52 
188 745:4.1E-47 
262 432:2.3E-15 
188 748:1.8E-57 
522 681:1.6E-69 
188 747:2.2E-62 
522 680:8.5E-27 
522 683:8.0E-42 
188 749:1.7E-50 
522 682:2.4E-53 
522 674:4.3E-52 
262 449:4.8E-126 
522 673:6.8E-66 
522 676:1.1E-54 
522 675:1.1E-61 
522 678:1.0E-58 
522 677:4.8E-30 
188 731:3.0E-69 
188 730:1.0E-61 
522 679:1.6E-65 
188 733:4.5E-55 
262 442:4.0E-30 
188 732:6.2E-49 
188 735:8.9E-56 
262 444:3.3E-25 
188 734:7.2E-60 
188 737:1.0E-43 
188 736:9.5E-72 
188 739:2.1E-62 
262 448:5.9E-52 
188 738:7.9E-50 
522 671:6.9E-33 
262 451:2.6E-79 
262 450:1.9E-109 
522 663:6.4E-76 
522 662:1.2E-20 
522 665:2.6E-22 
522 664:5.4E-62 
522 667:1.3E-97 
522 666:1.6E-74 
188 720:2.3E-62 
522 669:1.3E-33 
522 668:9.3E-43 
188 722:9.0E-60 
262 453:2.4E-42 
188 721:2.0E-50 
262 452:1.7E-36 
188 724:1.6E-66 
262 455:3.2E-35 
188 723:6.1E-63 
262 454:2.4E-39 
50 540:2.1E-20 
188 726:2.5E-55 
262 457:5.6E-40 
188 725:4.7E-53 
262 456:1.6E-36 
188 728:5.4E-70 
262 459:7.1E-35 
522 661:2.1E-26 
50 541:1.0E-20 
188 727:2.7E-27 
262 458:5.0E-26 
50 544:1.9E-17 
188 729:2.1E-62 
50 546:5.4E-17 
262 462:1.2E-47 
262 461:9.3E-34 
522 652:5.3E-30 
522 651:4.8E-70 
522 654:7.1E-28 
522 653:5.5E-18 
522 656:1.7E-19 
522 655:1.6E-21 
522 657:5.1E-17 
188 711:9.1E-44 
262 464:3.6E-47 
188 710:7.4E-35 
262 463:9.5E-30 
188 713:3.5E-42 
262 466:2.0E-44 
188 712:6.4E-26 
262 465:1.7E-34 
50 551:2.8E-17 
188 715:8.3E-43 
262 468:7.6E-26 
188 714:5.2E-29 
262 467:7.1E-23 
188 717:9.3E-61 
522 650:9.1E-29 
188 716:7.4E-30 
262 469:1.7E-37 
188 719:3.1E-47 
188 718:6.2E-65 
50 557:1.2E-30 
50 556:9.8E-34 
522 659:2.1E-27 
522 641:8.7E-92 
522 640:2.0E-49 
522 643:6.5E-64 
522 642:3.6E-94 
522 645:1.4E-26 
522 647:2.0E-65 
522 646:5.4E-63 
188 700:5.1E-58 
262 475:1.9E-40 
262 474:4.1E-30 
188 702:6.2E-29 
262 477:1.7E-80 
188 701:4.2E-58 
262 476:4.0E-26 
188 704:2.1E-42 
262 479:1.3E-41 
262 478:1.8E-80 
50 520:7.1E-18 
188 706:1.3E-38 
188 705:3.3E-41 
188 708:8.0E-34 
50 521:3.9E-15 
188 707:9.1E-40 
262 480:4.9E-42 
188 709:1.5E-36 
262 482:3.2E-45 
262 481:2.4E-48 
50 528:8.0E-15 
262 484:3.3E-45 
262 483:2.4E-60 
522 649:3.6E-92 
522 648:8.8E-64 
522 630:4.4E-95 
522 632:4.8E-162 
522 631:7.5E-148 
522 634:1.2E-59 
522 633:6.7E-147 
522 636:1.1E-36 
522 635:1.3E-42 
262 486:1.3E-26 
262 485:2.9E-39 
262 488:1.7E-39 
262 487:2.2E-49 
262 489:5.2E-40 
50 533:1.9E-24 
50 532:4.0E-22 
50 535:3.4E-23 
262 491:1.1E-26 
50 534:5.3E-25 
262 490:2.6E-43 
50 537:2.4E-22 
262 493:1.2E-49 
50 536:7.1E-15 
262 492:6.4E-93 
262 495:1.0E-45 
262 494:0.0 
522 638:2.4E-97 
522 637:1.6E-79 
724 776:2.0E-48 
522 621:1.3E-45 
675 680:1.4E-26 
522 620:1.2E-136 
522 623:6.1E-113 
675 682:1.6E-77 
522 622:8.7E-41 
675 681:4.2E-53 
522 625:2.3E-28 
675 684:6.1E-37 
522 624:9.3E-115 
675 683:5.8E-56 
262 497:3.0E-34 
452 711:7.1E-51 
675 686:6.3E-48 
262 496:7.5E-45 
452 710:7.2E-46 
675 685:2.1E-78 
262 499:1.0E-42 
452 713:2.3E-49 
675 688:7.3E-40 
262 498:2.0E-77 
452 712:2.3E-31 
675 687:4.3E-52 
452 715:1.4E-58 
452 714:7.1E-40 
675 689:2.4E-16 
452 717:1.4E-69 
452 716:1.5E-36 
452 719:2.4E-71 
452 718:1.7E-91 
522 627:3.3E-52 
522 626:2.6E-39 
522 629:6.0E-113 
724 771:2.4E-34 
522 628:5.1E-136 
724 770:4.6E-50 
724 773:6.3E-70 
724 772:6.0E-40 
724 775:6.5E-47 
724 774:9.9E-21 
522 610:8.5E-151 
675 691:1.2E-60 
675 690:3.2E-76 
522 612:3.5E-147 
675 693:3.2E-31 
522 611:1.6E-64 
675 692:5.9E-52 
522 614:7.3E-153 
675 695:2.0E-53 
522 613:1.2E-147 
675 694:4.7E-52 
452 700:3.7E-73 
675 697:0.0 
675 696:7.0E-120 
452 702:2.4E-31 
675 699:0.0 
452 701:3.9E-81 
675 698:1.4E-94 
452 704:1.6E-59 
452 706:1.7E-48 
452 705:2.1E-58 
452 708:2.5E-39 
452 707:1.1E-51 
452 709:8.2E-41 
522 616:0.0 
522 615:0.0 
522 618:0.0 
522 617:0.0 
522 619:4.4E-136 
724 755:1.6E-65 
724 754:1.3E-23 
724 757:1.1E-16 
724 756:1.5E-35 
522 601:1.2E-38 
724 759:2.8E-39 
522 600:1.7E-37 
724 758:1.7E-43 
452 731:4.4E-87 
522 603:1.5E-32 
452 730:3.2E-88 
522 602:1.8E-32 
452 733:5.5E-70 
452 732:1.0E-66 
452 735:5.9E-67 
452 734:2.1E-68 
452 737:2.0E-64 
452 736:8.0E-99 
332 392:1.1E-27 
452 739:6.7E-83 
332 391:7.1E-98 
452 738:3.5E-68 
332 383:1.6E-44 
332 382:7.3E-125 
332 384:6.2E-107 
332 387:4.3E-25 
332 386:1.6E-30 
522 605:1.2E-79 
522 604:3.6E-83 
522 607:3.3E-144 
522 606:2.6E-34 
522 609:9.1E-148 
724 751:6.1E-115 
522 608:2.0E-64 
724 750:6.0E-58 
724 753:0.0 
724 752:0.0 
724 766:8.1E-45 
724 765:1.9E-50 
724 767:5.9E-21 
724 769:4.8E-45 
452 720:9.5E-73 
452 722:8.5E-65 
452 721:8.9E-71 
452 724:7.0E-88 
452 723:1.6E-91 
452 726:5.2E-72 
452 725:4.1E-73 
452 728:4.3E-97 
452 727:1.3E-49 
332 394:3.4E-50 
332 393:6.6E-107 
452 729:3.5E-91 
332 396:1.1E-58 
332 395:3.5E-100 
332 398:1.7E-55 
332 397:6.3E-76 
332 399:4.5E-72 
724 760:2.3E-37 
724 762:3.8E-49 
724 761:1.0E-34 
724 764:1.5E-55 
724 763:2.8E-52 
724 733:6.8E-63 
724 732:1.2E-58 
724 735:2.6E-65 
724 734:2.0E-60 
452 751:1.6E-91 
724 737:1.1E-61 
452 750:2.6E-64 
724 736:4.2E-81 
452 753:4.2E-88 
724 739:0.0 
452 752:2.0E-78 
724 738:7.3E-62 
452 755:1.2E-63 
452 754:1.9E-35 
452 757:9.2E-30 
452 756:1.9E-43 
452 759:1.9E-67 
452 758:2.8E-69 
332 370:2.1E-75 
332 361:1.5E-82 
332 360:2.7E-179 
332 363:1.2E-34 
332 362:1.2E-41 
332 365:2.1E-104 
332 364:3.5E-91 
332 367:8.5E-99 
332 366:2.0E-117 
332 369:1.1E-66 
332 368:1.7E-91 
724 731:0.0 
724 730:3.8E-107 
724 744:3.1E-76 
724 743:1.9E-31 
724 746:1.5E-58 
724 745:5.0E-63 
452 740:1.6E-91 
724 748:4.4E-56 
724 747:2.5E-64 
452 742:1.5E-78 
452 741:3.3E-87 
724 749:2.1E-57 
452 744:8.0E-97 
452 743:4.6E-42 
452 746:4.7E-74 
452 745:1.0E-70 
452 748:3.2E-71 
452 747:7.6E-73 
332 381:6.7E-55 
332 380:2.6E-94 
452 749:6.3E-70 
332 372:1.6E-50 
332 371:2.8E-116 
332 374:5.3E-91 
332 373:6.1E-141 
332 376:1.2E-58 
332 375:8.4E-142 
332 378:3.7E-110 
332 377:1.2E-98 
332 379:1.2E-113 
724 740:5.6E-111 
724 742:4.1E-60 
724 741:0.0 
452 771:9.7E-44 
452 770:8.7E-73 
452 773:4.1E-80 
452 772:1.2E-67 
452 775:7.8E-46 
452 774:1.8E-23 
452 776:6.3E-62 
332 341:9.1E-49 
332 340:5.2E-66 
332 343:3.5E-66 
332 342:2.4E-61 
332 345:2.8E-50 
332 344:5.5E-29 
332 347:5.0E-150 
332 346:3.0E-50 
332 349:7.4E-125 
332 348:1.0E-114 
188 771:7.0E-43 
452 760:6.5E-49 
188 770:9.9E-59 
188 773:2.6E-63 
452 762:1.8E-73 
724 726:4.0E-61 
188 772:5.7E-46 
452 761:4.4E-44 
724 725:0.0 
188 775:3.0E-41 
452 764:5.3E-76 
724 728:5.7E-82 
452 763:1.2E-71 
724 727:1.7E-35 
452 766:1.8E-61 
188 776:1.8E-51 
452 765:2.0E-69 
724 729:0.0 
452 768:5.5E-29 
675 677:5.0E-30 
675 676:2.0E-55 
675 679:4.3E-86 
452 769:3.8E-69 
675 678:1.5E-79 
332 350:7.3E-125 
332 352:0.0 
332 351:0.0 
332 354:0.0 
332 353:0.0 
332 356:9.4E-122 
332 355:1.3E-123 
332 358:2.0E-121 
332 357:2.3E-125 
675 721:3.5E-53 
675 720:2.7E-54 
675 723:3.2E-67 
675 722:2.3E-47 
675 725:6.0E-70 
675 724:5.8E-74 
675 727:2.2E-28 
675 726:3.7E-52 
675 729:2.4E-68 
675 728:2.2E-63 
452 782:1.8E-31 
675 730:3.1E-67 
675 732:6.2E-47 
675 731:4.4E-81 
675 734:6.7E-46 
675 733:6.3E-49 
675 736:6.5E-64 
675 735:9.1E-44 
675 738:1.0E-47 
675 737:1.6E-41 
675 739:6.7E-63 
332 334:1.3E-35 
332 333:4.8E-26 
332 336:9.4E-32 
332 335:1.2E-35 
332 338:8.2E-49 
332 337:2.7E-32 
332 339:8.0E-49 
675 741:5.4E-81 
675 740:3.3E-69 
675 743:1.8E-31 
675 742:6.5E-48 
675 745:1.4E-44 
675 744:2.7E-67 
675 747:2.7E-54 
675 746:4.0E-47 
675 749:5.4E-53 
675 748:1.8E-51 
675 750:2.2E-47 
675 752:9.0E-70 
675 751:5.6E-68 
675 754:2.2E-15 
675 753:5.4E-74 
675 756:3.9E-33 
675 755:9.5E-48 
675 758:9.3E-51 
675 759:3.1E-46 
675 701:0.0 
675 700:0.0 
675 702:2.2E-71 
675 705:2.0E-33 
675 704:1.1E-38 
675 707:3.7E-31 
675 706:2.7E-33 
675 709:5.7E-33 
675 708:8.2E-33 
675 710:2.7E-27 
675 712:8.9E-23 
675 711:9.7E-42 
675 714:1.0E-48 
675 713:3.8E-48 
675 716:6.4E-30 
675 715:7.6E-47 
675 718:1.4E-67 
675 717:3.1E-50 
675 719:1.2E-44 
50 588:1.7E-18 
50 589:3.9E-21 
50 591:3.1E-24 
50 590:1.0E-23 
50 593:1.5E-24 
50 595:2.2E-25 
50 596:1.0E-18 
50 598:9.0E-24 
50 560:2.5E-31 
50 562:1.1E-31 
50 569:1.0E-17 
50 572:6.5E-21 
50 575:4.7E-17 
262 505:0.0 
262 504:7.2E-37 
262 507:4.5E-49 
262 506:1.8E-46 
262 509:2.0E-26 
262 508:0.0 
262 501:1.7E-34 
262 500:6.4E-43 
262 503:1.2E-47 
262 502:5.2E-43 
262 516:1.3E-46 
262 515:1.1E-47 
262 518:4.5E-46 
262 517:2.2E-41 
262 519:6.3E-27 
262 510:1.1E-178 
262 511:7.5E-25 
262 514:2.7E-18 
262 513:4.6E-86 
522 597:2.2E-90 
522 596:9.6E-107 
262 529:6.6E-28 
522 599:9.4E-45 
262 528:7.7E-32 
522 598:4.7E-47 
262 521:2.3E-46 
522 591:1.4E-125 
262 520:2.6E-43 
522 590:7.6E-84 
522 593:6.3E-108 
262 522:4.1E-41 
522 592:4.8E-33 
522 595:6.0E-118 
522 594:7.4E-29 
237 736:2.6E-82 
237 735:9.4E-55 
237 738:2.7E-53 
237 737:4.3E-59 
237 739:1.1E-71 
237 730:8.5E-86 
237 732:9.6E-75 
237 731:1.5E-68 
237 734:1.4E-55 
237 733:2.8E-53 
237 725:3.4E-72 
262 307:9.9E-71 
237 724:3.1E-63 
262 306:7.6E-85 
237 727:1.4E-36 
262 309:1.4E-43 
237 726:1.5E-64 
262 308:6.1E-44 
237 729:2.1E-70 
237 728:4.1E-80 
262 301:0.0 
262 303:0.0 
262 302:0.0 
262 305:0.0 
262 304:0.0 
237 721:2.8E-56 
237 720:2.0E-62 
237 723:1.4E-83 
237 722:4.2E-55 
237 758:2.6E-70 
262 318:2.9E-50 
237 757:3.9E-22 
262 317:4.7E-45 
237 759:2.2E-70 
262 319:5.5E-43 
262 310:8.9E-42 
262 312:2.4E-45 
262 311:1.5E-44 
262 314:8.9E-47 
262 313:8.8E-83 
262 316:1.5E-82 
262 315:8.1E-45 
237 750:5.3E-55 
237 752:5.1E-72 
237 751:6.9E-83 
237 754:6.0E-20 
237 753:3.6E-63 
237 756:1.4E-33 
237 755:6.7E-56 
237 747:1.9E-62 
262 329:0.0 
237 746:1.3E-71 
262 328:7.7E-50 
237 749:4.1E-56 
237 748:5.2E-59 
262 321:5.3E-45 
262 320:5.7E-45 
262 323:8.2E-48 
262 322:1.6E-36 
262 325:4.4E-38 
262 324:6.4E-47 
262 327:9.7E-33 
262 326:6.3E-50 
262 330:2.2E-35 
237 741:1.5E-69 
237 740:5.8E-90 
237 743:4.6E-29 
237 742:2.0E-72 
237 745:1.9E-60 
237 744:1.3E-83 
262 339:3.6E-80 
262 332:9.8E-33 
262 331:6.8E-49 
262 334:0.0 
262 333:2.0E-47 
262 336:0.0 
262 335:0.0 
50 421:6.5E-24 
262 338:7.0E-80 
522 782:4.5E-21 
50 420:1.9E-16 
262 337:4.7E-87 
237 770:4.4E-60 
262 341:1.2E-79 
262 340:6.8E-42 
237 772:6.2E-68 
237 771:6.9E-42 
237 774:3.3E-27 
237 773:1.5E-69 
237 776:3.7E-53 
237 775:1.7E-54 
237 769:1.3E-74 
522 773:2.1E-86 
237 768:3.5E-22 
522 772:2.7E-61 
522 775:1.1E-43 
522 774:1.9E-17 
522 776:6.2E-58 
262 343:1.4E-41 
593 782:2.0E-25 
262 342:1.6E-42 
262 345:5.5E-80 
262 344:8.4E-86 
262 347:6.4E-46 
262 346:3.4E-80 
262 349:1.1E-49 
522 771:1.2E-36 
50 431:2.7E-23 
262 348:1.1E-43 
522 770:1.9E-68 
262 350:5.2E-50 
262 352:3.9E-45 
262 351:8.0E-47 
237 761:1.4E-41 
237 760:3.5E-43 
237 763:5.2E-73 
237 762:8.2E-66 
237 765:3.7E-69 
237 764:7.9E-71 
237 767:1.9E-30 
237 766:1.8E-63 
522 762:8.4E-63 
522 761:7.3E-39 
522 764:2.0E-70 
522 763:3.2E-57 
522 766:1.3E-63 
522 765:4.8E-67 
522 768:2.4E-21 
262 354:2.1E-44 
593 771:1.6E-37 
262 353:8.0E-45 
593 770:2.4E-53 
262 356:3.4E-50 
593 773:1.1E-74 
262 355:8.4E-49 
593 772:2.1E-59 
262 358:2.2E-48 
593 775:3.8E-49 
262 357:2.1E-49 
593 774:3.0E-29 
522 760:1.5E-39 
262 359:2.9E-79 
593 776:2.7E-58 
50 401:3.0E-21 
50 400:6.8E-24 
50 403:3.9E-23 
50 402:6.4E-16 
50 405:7.6E-20 
262 361:1.6E-35 
50 404:3.7E-24 
262 360:4.6E-35 
50 407:1.2E-23 
262 363:1.5E-120 
262 362:4.8E-54 
50 409:8.8E-22 
522 769:8.9E-65 
522 751:5.1E-90 
593 768:2.0E-25 
522 750:6.0E-66 
593 767:1.5E-29 
522 753:4.3E-80 
522 752:2.7E-74 
593 769:1.4E-53 
522 755:2.1E-64 
522 754:1.7E-33 
522 757:2.1E-21 
522 756:3.5E-40 
262 365:1.9E-45 
593 760:5.1E-38 
262 364:6.1E-46 
262 367:1.6E-38 
593 762:9.1E-60 
262 366:1.4E-38 
593 761:4.0E-37 
262 369:2.1E-37 
593 764:3.4E-55 
262 368:2.2E-46 
593 763:4.1E-61 
50 410:2.6E-21 
593 766:1.7E-47 
593 765:4.2E-62 
50 412:9.5E-18 
50 411:1.2E-28 
262 370:8.0E-39 
262 372:1.8E-71 
262 371:1.3E-46 
262 374:1.5E-37 
262 373:3.7E-41 
522 759:2.0E-55 
50 419:2.2E-24 
237 782:7.6E-23 
522 758:8.7E-64 
522 740:1.7E-91 
593 757:2.3E-26 
593 756:2.1E-45 
522 742:3.4E-69 
593 759:6.5E-50 
522 741:1.7E-82 
593 758:1.8E-61 
522 744:2.4E-94 
522 743:6.0E-43 
522 746:2.9E-73 
522 745:1.6E-70 
262 376:4.3E-36 
262 375:7.0E-50 
262 378:4.0E-41 
593 751:3.1E-82 
262 377:1.8E-40 
593 750:7.1E-61 
593 753:6.5E-77 
262 379:1.8E-39 
593 752:7.3E-85 
593 755:1.2E-65 
593 754:1.5E-39 
262 381:3.2E-30 
262 380:2.8E-38 
262 383:2.7E-24 
262 382:5.6E-39 
262 384:1.1E-31 
522 748:9.6E-79 
522 747:7.4E-77 
522 749:5.7E-71 
593 746:5.5E-83 
593 745:6.8E-73 
522 731:4.5E-86 
593 748:4.4E-74 
522 730:1.8E-88 
593 747:1.6E-79 
522 733:6.6E-74 
522 732:2.7E-65 
593 749:3.8E-67 
522 735:2.4E-69 
522 734:2.7E-72 
262 387:1.5E-19 
262 389:3.4E-15 
593 740:3.3E-87 
262 388:1.6E-40 
593 742:4.3E-93 
593 741:1.4E-78 
593 744:1.5E-87 
593 743:1.6E-51 
262 390:9.3E-31 
262 392:9.0E-138 
262 391:5.1E-22 
262 394:1.4E-85 
262 393:1.1E-36 
262 396:5.3E-37 
262 395:3.0E-37 
522 737:1.9E-62 
522 736:2.2E-99 
522 739:5.4E-82 
522 738:2.7E-67 
593 735:4.8E-68 
593 734:8.8E-60 
522 720:7.1E-77 
593 737:4.8E-81 
593 736:3.8E-91 
522 722:5.1E-66 
593 739:5.0E-83 
522 721:2.9E-71 
593 738:4.6E-62 
452 610:1.4E-165 
522 724:1.7E-80 
522 723:3.8E-89 
262 398:3.3E-29 
452 612:3.9E-169 
262 397:6.3E-37 
452 611:2.5E-61 
452 614:2.9E-169 
262 399:1.1E-33 
452 613:4.5E-169 
452 616:0.0 
593 731:8.3E-79 
452 615:0.0 
593 730:5.9E-85 
452 618:0.0 
593 733:1.1E-68 
452 617:0.0 
593 732:3.5E-79 
452 619:1.2E-119 
522 726:1.3E-73 
522 725:3.8E-71 
522 728:4.0E-95 
522 727:5.3E-47 
522 729:2.2E-82 
593 724:7.3E-77 
593 723:4.2E-82 
593 726:7.3E-84 
593 725:2.1E-79 
522 711:4.8E-48 
593 728:3.5E-90 
522 710:3.3E-38 
593 727:2.2E-53 
522 713:1.2E-49 
522 712:2.7E-31 
593 729:2.1E-79 
452 601:6.2E-39 
452 600:7.3E-37 
452 603:6.7E-41 
452 602:6.7E-41 
452 605:1.3E-76 
593 720:1.7E-79 
452 604:3.7E-85 
452 607:3.8E-147 
593 722:1.4E-60 
452 606:3.6E-37 
593 721:4.2E-67 
452 609:1.4E-140 
452 608:1.8E-61 
522 715:8.8E-65 
522 714:8.1E-36 
522 717:4.0E-77 
522 716:1.6E-35 
522 719:2.3E-70 
522 718:2.6E-87 
593 713:1.8E-52 
593 712:2.6E-27 
593 715:2.5E-46 
593 714:2.8E-48 
452 630:3.4E-111 
522 700:3.9E-72 
593 717:2.5E-71 
593 716:4.4E-44 
452 632:1.2E-173 
522 702:7.2E-43 
593 719:5.2E-73 
675 761:2.0E-32 
452 631:6.8E-145 
522 701:5.2E-79 
593 718:3.1E-81 
452 634:2.7E-54 
675 763:3.6E-55 
452 633:1.1E-139 
675 762:4.3E-49 
452 636:6.8E-34 
675 765:7.7E-54 
452 635:3.0E-38 
675 764:2.3E-54 
452 638:7.8E-93 
452 637:8.4E-70 
675 766:1.5E-40 
332 491:5.9E-54 
593 711:3.6E-46 
675 769:3.1E-52 
332 490:1.7E-142 
452 639:9.0E-16 
593 710:1.8E-33 
332 482:7.7E-65 
332 481:8.2E-122 
332 484:5.5E-65 
332 483:1.3E-25 
332 486:1.0E-52 
332 485:3.6E-49 
332 488:4.3E-179 
332 487:1.4E-75 
522 704:1.5E-53 
332 489:0.0 
522 706:3.3E-46 
522 705:1.1E-58 
522 708:3.0E-48 
522 707:5.4E-44 
522 709:8.2E-54 
593 702:1.5E-35 
593 701:3.5E-89 
593 704:2.6E-56 
593 706:1.3E-50 
675 770:9.9E-54 
593 705:1.0E-57 
452 621:4.3E-42 
593 708:5.5E-48 
675 772:1.4E-48 
452 620:4.9E-120 
593 707:1.3E-57 
675 771:1.6E-32 
452 623:5.4E-101 
452 622:9.0E-44 
675 773:3.4E-62 
452 625:4.6E-32 
675 776:3.1E-49 
452 624:4.2E-128 
675 775:1.1E-41 
452 627:3.3E-64 
452 626:1.2E-44 
452 629:3.7E-135 
593 700:1.0E-82 
452 628:4.7E-137 
332 493:8.6E-169 
332 492:2.1E-25 
332 495:5.8E-114 
332 494:1.9E-31 
332 497:1.8E-51 
332 496:0.0 
332 499:0.0 
332 498:4.1E-39 
593 709:9.1E-56 
237 714:4.9E-50 
237 713:5.0E-51 
237 716:3.1E-45 
452 650:3.1E-37 
237 715:2.8E-54 
237 718:4.5E-84 
452 652:1.9E-31 
237 717:1.9E-58 
452 651:9.4E-62 
452 654:7.5E-31 
237 719:2.4E-60 
452 653:3.5E-27 
452 656:4.7E-25 
452 655:9.4E-23 
452 658:9.1E-16 
452 657:8.5E-17 
452 659:5.2E-27 
332 460:1.0E-38 
332 462:3.5E-67 
332 461:3.1E-131 
332 464:4.7E-109 
332 463:4.8E-49 
332 466:1.3E-78 
332 465:3.6E-42 
332 468:1.3E-44 
332 467:1.5E-52 
332 469:6.5E-65 
237 710:2.8E-48 
237 712:1.1E-28 
237 711:2.6E-44 
237 702:3.1E-42 
237 705:2.6E-45 
237 704:2.2E-49 
237 707:8.3E-45 
452 641:2.9E-80 
237 706:1.9E-42 
452 640:6.9E-53 
237 709:5.1E-39 
452 643:3.9E-60 
237 708:1.4E-40 
452 642:1.1E-83 
452 645:6.9E-30 
452 644:1.1E-26 
452 647:5.0E-59 
452 646:3.1E-72 
452 649:1.8E-92 
452 648:3.8E-68 
332 480:8.0E-108 
332 471:7.5E-42 
332 470:1.4E-23 
332 473:1.8E-41 
332 472:2.3E-26 
332 475:4.1E-107 
332 474:1.2E-32 
332 477:1.1E-50 
332 476:4.0E-37 
332 479:2.4E-106 
332 478:1.3E-50 
237 701:5.0E-71 
237 700:1.3E-62 
452 672:2.8E-15 
452 671:2.4E-31 
452 674:1.4E-59 
452 673:1.1E-62 
452 676:1.8E-51 
452 675:4.2E-63 
452 678:5.8E-65 
452 677:2.4E-33 
452 679:4.8E-64 
332 442:1.2E-39 
332 444:2.3E-36 
332 443:8.3E-17 
332 446:2.1E-26 
332 448:2.0E-21 
332 449:2.1E-33 
452 661:3.7E-39 
452 660:4.7E-22 
452 663:7.4E-77 
452 662:2.2E-19 
452 665:3.2E-27 
452 664:3.3E-67 
452 667:7.1E-89 
452 666:8.6E-78 
452 669:2.8E-34 
452 668:2.8E-52 
332 451:9.8E-56 
332 450:9.9E-28 
332 453:5.3E-154 
332 452:1.0E-102 
332 455:3.5E-52 
332 454:7.6E-101 
332 457:7.1E-176 
332 456:0.0 
332 459:1.1E-97 
332 458:4.4E-168 
452 692:2.5E-87 
452 691:9.0E-95 
452 694:3.7E-63 
452 693:1.0E-35 
452 696:1.2E-74 
452 695:7.9E-58 
452 698:5.3E-88 
452 697:5.1E-76 
452 699:3.7E-67 
332 420:3.6E-47 
332 422:4.5E-33 
332 421:1.8E-80 
332 424:3.6E-43 
332 423:1.5E-76 
332 426:1.5E-56 
332 425:7.9E-46 
332 428:8.5E-44 
452 681:6.1E-59 
452 680:1.5E-32 
452 683:4.1E-51 
452 682:9.2E-58 
452 685:4.9E-84 
452 684:2.6E-35 
452 687:3.0E-81 
452 686:2.2E-48 
452 689:1.8E-30 
452 688:4.6E-41 
332 431:1.9E-58 
332 430:3.4E-42 
332 433:1.6E-19 
332 437:4.1E-18 
332 439:1.7E-89 
452 690:1.3E-25 
332 409:2.5E-58 
332 400:2.3E-147 
332 402:1.6E-88 
332 401:7.3E-111 
332 404:3.7E-121 
332 403:3.9E-111 
332 406:9.6E-54 
332 405:1.3E-101 
332 408:6.0E-37 
332 407:2.5E-141 
332 411:2.2E-164 
332 410:6.1E-148 
332 413:1.0E-92 
332 412:2.7E-119 
332 415:9.3E-32 
332 414:5.5E-31 
332 416:3.7E-36 
332 419:5.5E-100 
332 418:1.0E-15 
50 461:5.7E-19 
50 463:4.4E-19 
50 464:1.4E-19 
237 691:2.7E-74 
237 690:2.3E-37 
237 693:1.7E-37 
237 692:1.7E-66 
237 695:3.0E-65 
237 694:1.3E-53 
237 697:1.2E-66 
237 696:4.1E-65 
237 699:1.7E-64 
237 698:2.3E-67 
50 475:9.4E-20 
50 478:4.2E-26 
50 477:3.4E-26 
50 479:1.8E-22 
237 680:2.0E-22 
237 682:5.5E-50 
237 681:6.3E-59 
237 684:2.9E-36 
237 683:7.7E-42 
237 686:1.4E-37 
237 685:1.5E-67 
237 688:4.8E-42 
237 687:4.7E-70 
50 448:7.6E-15 
50 452:6.5E-19 
50 451:2.4E-24 
50 454:4.4E-17 
50 453:8.0E-30 
50 456:3.8E-21 
50 459:8.0E-16 
50 481:4.6E-30 
50 480:1.3E-31 
50 483:6.9E-19 
50 487:5.7E-24 
50 486:2.4E-19 
50 489:2.4E-22 
50 488:1.5E-25 
262 406:1.5E-21 
262 405:2.5E-37 
262 408:6.1E-142 
262 407:5.0E-39 
262 409:1.6E-76 
50 490:3.6E-24 
50 491:1.4E-19 
262 400:6.2E-52 
50 493:1.7E-26 
262 402:3.1E-36 
262 401:9.5E-33 
262 404:7.0E-48 
262 403:4.9E-38 
50 499:9.7E-34 
237 615:1.9E-85 
262 659:6.1E-42 
237 614:1.3E-88 
262 658:2.7E-25 
237 617:2.2E-83 
237 616:3.9E-87 
237 619:1.8E-88 
237 618:8.8E-85 
262 651:3.1E-88 
262 650:4.5E-44 
262 653:1.2E-43 
262 652:1.7E-44 
262 655:2.7E-32 
262 654:6.7E-42 
262 657:8.1E-31 
262 656:2.2E-34 
25 704:4.0E-17 
237 611:9.2E-64 
237 610:3.7E-93 
237 613:1.7E-89 
237 612:1.0E-89 
237 604:2.5E-93 
237 603:4.0E-43 
262 669:1.3E-60 
237 606:1.2E-39 
237 605:5.9E-80 
237 608:1.1E-63 
237 607:3.0E-91 
237 609:5.0E-88 
262 662:2.7E-25 
262 661:4.3E-42 
262 664:1.1E-84 
262 663:2.7E-45 
262 666:1.0E-45 
262 665:1.5E-19 
262 668:3.4E-47 
262 667:7.0E-40 
262 671:5.0E-16 
237 600:1.7E-37 
237 602:4.2E-43 
237 601:6.5E-40 
237 637:2.0E-66 
237 636:8.6E-47 
237 639:6.4E-16 
237 638:6.9E-82 
262 673:6.7E-65 
262 675:1.4E-35 
262 674:4.3E-84 
262 677:7.2E-44 
262 676:2.1E-77 
262 679:3.5E-27 
262 678:2.5E-35 
262 680:9.6E-46 
262 682:1.7E-33 
262 681:7.5E-35 
237 631:2.6E-84 
237 630:4.0E-83 
237 633:1.4E-68 
237 632:2.3E-84 
237 635:7.6E-39 
237 634:1.8E-65 
237 626:5.3E-36 
237 625:1.9E-25 
237 628:3.7E-74 
237 627:1.5E-57 
237 629:1.4E-70 
262 684:1.2E-25 
262 683:6.1E-37 
262 686:1.4E-49 
262 685:6.5E-35 
262 688:2.9E-51 
262 687:1.0E-48 
262 689:1.1E-43 
262 691:1.2E-41 
262 690:1.4E-25 
262 693:6.6E-37 
262 692:1.4E-46 
237 620:7.6E-89 
237 622:2.6E-43 
237 621:1.9E-45 
237 624:1.5E-77 
237 623:3.6E-127 
237 659:6.5E-25 
25 739:3.4E-23 
262 695:8.7E-87 
262 694:8.7E-37 
262 697:9.2E-35 
262 696:6.2E-32 
262 699:1.3E-35 
262 698:8.7E-38 
25 742:2.5E-22 
50 302:1.1E-23 
25 741:5.2E-15 
25 743:2.8E-17 
50 303:9.3E-15 
25 746:8.1E-36 
50 305:7.0E-15 
237 651:4.1E-67 
237 650:1.1E-28 
237 653:2.5E-36 
237 652:4.2E-36 
237 655:1.3E-28 
237 654:1.8E-28 
237 657:1.5E-21 
237 656:3.8E-21 
237 648:6.0E-54 
237 647:4.0E-40 
237 649:3.3E-75 
25 727:3.6E-27 
50 313:1.7E-16 
25 730:6.7E-15 
50 315:2.5E-29 
50 317:5.6E-33 
50 316:3.0E-17 
25 737:1.8E-25 
237 640:1.0E-53 
237 642:2.0E-68 
237 641:3.6E-68 
237 643:2.8E-67 
237 646:1.7E-53 
237 645:6.2E-32 
25 724:3.0E-16 
25 726:1.0E-23 
237 671:3.5E-27 
25 725:1.1E-16 
237 673:8.1E-76 
237 675:1.5E-63 
237 674:1.4E-64 
237 677:6.2E-34 
237 676:6.1E-67 
237 679:5.2E-54 
237 678:1.9E-51 
237 669:4.5E-46 
25 706:1.1E-20 
25 708:3.9E-21 
25 707:4.3E-21 
25 710:5.6E-21 
237 660:1.9E-27 
237 661:2.9E-32 
237 664:3.4E-63 
237 663:8.9E-61 
237 666:1.5E-69 
237 665:2.1E-25 
237 668:3.3E-35 
237 667:1.6E-73 
25 782:1.3E-24 
25 774:7.4E-29 
25 770:3.1E-19 
25 764:1.5E-23 
25 768:2.7E-23 
25 767:4.7E-35 
25 753:3.4E-16 
25 752:1.8E-17 
25 754:1.5E-21 
25 757:6.3E-34 
452 511:1.2E-48 
452 510:4.9E-18 
452 512:1.9E-28 
452 515:0.0 
452 514:2.2E-22 
452 517:0.0 
452 516:0.0 
452 519:3.3E-99 
452 518:8.0E-164 
452 500:3.4E-74 
452 502:2.6E-143 
452 501:4.9E-133 
452 504:1.9E-79 
452 503:0.0 
452 506:3.8E-93 
452 505:3.4E-41 
452 508:8.3E-30 
452 507:0.0 
452 509:1.1E-67 
452 531:1.3E-58 
452 530:7.4E-44 
452 533:0.0 
452 532:0.0 
452 535:9.9E-136 
452 534:5.6E-147 
452 537:0.0 
452 536:1.4E-139 
452 539:2.1E-72 
452 538:4.4E-61 
332 590:7.0E-98 
332 581:3.4E-23 
332 580:2.0E-61 
332 583:7.7E-71 
332 582:1.8E-79 
332 585:3.4E-24 
332 587:5.8E-56 
332 586:3.9E-56 
332 589:7.3E-139 
332 588:2.0E-43 
452 520:0.0 
452 522:1.4E-158 
452 521:7.8E-148 
452 524:2.2E-22 
452 526:2.1E-21 
452 525:2.9E-19 
452 528:5.6E-85 
452 527:6.2E-34 
452 529:3.1E-67 
332 592:2.1E-24 
332 591:9.0E-143 
332 594:4.4E-28 
332 593:4.7E-132 
332 596:1.8E-105 
332 595:2.5E-115 
332 598:2.0E-36 
332 597:3.5E-93 
332 599:6.2E-36 
109 196:5.0E-30 
109 195:1.8E-40 
109 198:9.0E-17 
452 551:4.1E-60 
452 550:2.6E-69 
452 553:3.4E-65 
109 199:1.3E-28 
452 552:0.0 
452 555:0.0 
452 554:6.0E-135 
452 557:1.9E-166 
452 556:1.1E-154 
109 190:2.3E-29 
452 559:0.0 
452 558:0.0 
109 191:1.5E-35 
378 774:7.1E-18 
378 773:7.5E-85 
332 561:1.5E-64 
378 776:1.0E-51 
332 560:0.0 
378 775:5.0E-40 
332 563:1.6E-67 
332 562:0.0 
332 565:6.6E-17 
332 564:3.0E-72 
332 567:3.8E-29 
332 566:3.3E-24 
332 569:2.5E-89 
332 568:2.4E-26 
378 770:6.0E-69 
378 772:1.4E-57 
378 771:3.8E-40 
452 540:8.1E-172 
452 542:4.6E-36 
452 541:4.8E-137 
452 544:1.3E-41 
452 543:4.5E-40 
452 546:1.2E-39 
452 545:3.4E-37 
452 548:7.1E-40 
452 547:2.9E-159 
452 549:4.2E-67 
332 570:3.0E-96 
378 763:9.5E-59 
378 762:6.0E-61 
332 572:5.1E-65 
378 765:1.1E-65 
378 764:3.2E-73 
378 767:7.7E-22 
332 573:1.8E-31 
378 766:1.3E-61 
332 576:3.2E-31 
378 769:6.4E-57 
332 575:3.6E-50 
378 768:1.2E-27 
332 578:1.4E-51 
332 577:6.4E-63 
332 579:6.3E-72 
378 761:8.6E-42 
378 760:2.0E-42 
109 174:1.8E-37 
452 571:3.5E-23 
109 173:2.9E-35 
452 570:5.8E-156 
109 176:1.2E-30 
452 573:2.7E-26 
109 175:1.1E-37 
452 572:7.7E-79 
109 178:1.8E-33 
452 575:1.5E-67 
452 574:1.2E-21 
452 577:1.2E-72 
109 179:1.0E-37 
452 576:6.6E-45 
452 579:5.9E-90 
378 759:2.2E-57 
452 578:7.4E-83 
109 170:1.2E-28 
109 172:1.2E-36 
109 171:8.5E-43 
378 752:1.2E-90 
378 751:8.2E-87 
378 754:1.3E-28 
378 753:3.6E-92 
332 541:6.2E-94 
378 756:4.6E-37 
332 540:3.8E-108 
378 755:3.8E-63 
332 543:1.4E-33 
378 758:1.0E-59 
332 542:1.0E-34 
378 757:1.2E-27 
332 545:5.4E-31 
332 544:7.6E-32 
332 547:2.1E-111 
332 546:1.4E-33 
332 549:1.1E-51 
332 548:1.2E-41 
378 750:6.7E-70 
452 580:1.7E-82 
109 185:4.5E-17 
452 560:2.2E-166 
109 184:2.6E-34 
109 187:4.9E-30 
452 562:5.0E-148 
109 186:2.4E-35 
452 561:2.4E-125 
109 189:3.7E-38 
452 564:2.7E-135 
109 188:5.6E-31 
452 563:2.4E-130 
452 566:9.8E-40 
452 565:5.7E-24 
378 749:2.7E-71 
452 568:1.5E-40 
378 748:9.3E-71 
452 567:8.2E-48 
452 569:3.5E-118 
109 181:1.1E-32 
109 180:1.7E-20 
109 183:1.4E-28 
109 182:6.2E-37 
378 741:3.3E-94 
378 740:8.8E-87 
332 550:3.5E-60 
378 743:4.0E-41 
378 742:3.6E-77 
332 552:9.3E-111 
378 745:2.7E-75 
332 551:1.5E-48 
378 744:8.7E-100 
332 554:3.6E-154 
378 747:9.2E-75 
332 553:2.1E-60 
378 746:7.2E-71 
332 556:0.0 
332 555:6.0E-113 
332 558:3.2E-121 
332 557:0.0 
332 559:1.0E-118 
452 593:2.8E-122 
452 592:4.4E-34 
452 595:1.5E-118 
452 594:7.3E-34 
452 597:2.4E-90 
452 596:3.0E-108 
452 599:1.6E-38 
452 598:2.0E-40 
378 738:2.1E-65 
378 737:4.9E-66 
378 739:2.4E-90 
378 730:1.6E-84 
378 732:1.5E-69 
378 731:2.1E-88 
378 734:2.7E-70 
378 733:6.4E-69 
332 521:2.0E-117 
378 736:2.0E-96 
332 520:6.8E-116 
378 735:8.0E-68 
332 522:3.5E-110 
332 525:8.4E-16 
332 524:2.4E-19 
332 527:2.9E-17 
332 529:2.1E-51 
332 528:2.7E-59 
452 582:4.3E-84 
452 581:1.4E-35 
452 584:3.4E-27 
452 583:9.7E-64 
452 586:2.0E-69 
452 585:3.2E-30 
452 588:1.3E-50 
452 587:1.8E-69 
378 727:4.6E-43 
378 726:2.5E-69 
452 589:1.6E-147 
378 729:5.5E-90 
378 728:1.0E-99 
378 721:1.7E-70 
378 720:8.7E-75 
332 530:2.8E-32 
378 723:9.4E-86 
378 722:9.5E-70 
332 532:3.3E-111 
378 725:2.5E-86 
332 531:6.2E-51 
378 724:3.9E-92 
332 534:1.4E-157 
332 533:1.5E-110 
332 536:2.5E-101 
332 535:7.8E-160 
332 538:6.2E-44 
332 537:4.6E-107 
452 591:5.1E-149 
332 539:1.7E-51 
452 590:1.7E-97 
332 509:1.2E-50 
332 508:3.7E-20 
378 716:3.9E-32 
378 715:2.5E-51 
378 718:4.6E-92 
378 717:4.8E-68 
378 719:3.5E-75 
378 710:3.8E-38 
378 712:7.5E-30 
378 711:9.9E-44 
378 714:1.0E-40 
378 713:2.2E-49 
332 501:5.6E-168 
332 500:4.9E-60 
332 503:1.5E-122 
332 502:0.0 
332 505:2.5E-35 
332 504:8.3E-96 
332 507:4.1E-124 
332 506:1.6E-118 
332 519:4.5E-62 
378 705:1.3E-50 
378 704:4.4E-54 
378 707:9.2E-47 
378 706:8.2E-43 
378 709:4.8E-48 
378 708:4.0E-47 
378 701:1.8E-79 
378 700:3.0E-76 
378 702:9.1E-34 
332 512:8.3E-57 
332 511:5.4E-47 
332 514:2.9E-16 
332 516:1.7E-119 
332 515:3.8E-122 
332 518:1.8E-125 
332 517:6.1E-100 
109 111:6.2E-21 
50 341:3.8E-18 
50 346:4.9E-19 
50 345:4.0E-18 
50 347:8.8E-27 
237 570:1.2E-72 
50 349:5.5E-20 
237 572:1.6E-77 
237 571:2.5E-29 
237 574:2.8E-17 
237 573:7.6E-27 
237 576:1.6E-37 
237 575:1.2E-76 
237 578:8.4E-65 
237 577:9.5E-92 
237 579:1.4E-68 
262 702:1.2E-23 
109 121:1.2E-54 
262 705:3.7E-23 
109 120:6.3E-62 
262 704:9.3E-27 
109 123:2.5E-75 
262 707:7.1E-23 
109 122:2.5E-59 
262 706:3.7E-21 
109 125:3.4E-23 
262 709:2.6E-33 
109 124:2.8E-82 
262 708:1.5E-35 
50 350:2.3E-20 
50 353:9.9E-33 
50 352:3.8E-32 
50 355:1.1E-20 
262 701:6.8E-46 
50 354:4.9E-33 
262 700:3.3E-32 
50 357:9.9E-20 
237 561:1.9E-52 
237 560:1.1E-87 
109 127:2.1E-22 
237 563:1.1E-54 
109 126:7.3E-33 
237 562:2.7E-88 
237 565:1.8E-29 
237 564:2.1E-59 
237 567:7.0E-36 
237 566:1.5E-41 
237 569:4.0E-89 
237 568:3.4E-39 
262 714:1.9E-26 
262 713:3.5E-33 
262 716:1.9E-22 
262 715:3.1E-35 
262 718:1.4E-37 
262 717:1.3E-46 
262 719:6.0E-41 
50 320:2.8E-33 
262 710:6.1E-22 
262 712:1.3E-22 
50 321:7.6E-32 
262 711:1.9E-22 
237 590:1.6E-61 
237 592:6.7E-40 
237 591:3.4E-81 
237 594:5.0E-28 
237 593:2.7E-80 
237 596:2.5E-66 
237 595:2.0E-76 
237 598:5.7E-40 
237 597:1.4E-68 
237 599:3.8E-42 
262 725:1.1E-30 
262 724:4.6E-34 
262 727:9.5E-26 
262 726:2.0E-38 
262 729:1.4E-33 
262 728:9.6E-37 
262 721:1.8E-40 
262 720:1.1E-38 
262 723:4.2E-38 
262 722:4.8E-32 
50 334:4.2E-19 
50 339:9.3E-19 
237 581:5.9E-33 
50 338:5.4E-18 
237 580:1.6E-71 
237 583:1.3E-93 
237 582:8.1E-63 
237 585:6.2E-24 
237 584:3.8E-21 
237 587:1.2E-73 
237 586:8.8E-74 
237 589:4.1E-81 
237 588:2.4E-46 
109 152:1.9E-34 
262 736:4.0E-38 
109 151:2.0E-37 
262 735:1.1E-42 
109 154:1.9E-30 
262 738:1.6E-41 
109 153:1.1E-25 
262 737:9.4E-39 
109 156:2.1E-35 
109 155:1.3E-35 
262 739:4.6E-34 
50 380:2.1E-23 
109 158:1.4E-37 
109 157:4.6E-33 
50 381:5.9E-21 
50 384:7.5E-16 
262 730:3.4E-42 
262 732:3.4E-38 
262 731:6.6E-35 
109 150:3.3E-38 
262 734:1.1E-55 
262 733:2.2E-47 
109 159:9.4E-20 
109 163:3.1E-33 
262 747:1.1E-38 
109 162:1.8E-42 
262 746:2.5E-41 
262 749:1.9E-37 
109 164:1.6E-20 
262 748:6.0E-47 
109 167:3.2E-42 
109 166:3.4E-37 
109 169:5.4E-26 
109 168:7.3E-39 
50 393:4.0E-22 
262 741:3.4E-36 
50 394:1.0E-21 
262 740:1.8E-45 
262 743:9.6E-27 
262 742:7.7E-38 
50 399:3.2E-19 
109 161:2.7E-35 
262 745:8.5E-41 
50 398:5.9E-16 
109 160:5.4E-40 
262 744:6.7E-38 
262 758:8.4E-36 
262 757:2.8E-22 
262 759:7.4E-33 
109 134:5.0E-34 
109 133:3.4E-17 
109 135:7.4E-25 
262 750:4.9E-32 
50 362:5.9E-16 
262 752:2.2E-32 
262 751:2.8E-38 
50 364:4.0E-18 
262 754:3.5E-22 
262 753:1.7E-33 
50 366:4.7E-22 
262 756:8.5E-24 
50 365:5.8E-19 
262 755:3.4E-44 
50 368:2.4E-18 
50 367:1.6E-17 
50 369:8.0E-17 
109 137:3.7E-48 
109 139:2.7E-45 
109 141:6.2E-40 
262 769:2.0E-31 
262 768:1.2E-20 
109 143:1.8E-33 
109 145:7.2E-39 
109 144:5.3E-30 
109 147:1.7E-30 
50 371:1.0E-24 
50 373:1.1E-29 
262 763:4.1E-34 
50 372:5.0E-21 
262 762:1.2E-31 
50 375:5.4E-26 
262 765:1.7E-35 
50 374:3.3E-23 
262 764:2.5E-41 
50 377:3.8E-24 
262 766:2.1E-23 
50 379:1.9E-27 
50 378:1.1E-20 
262 770:1.3E-30 
262 538:8.1E-29 
522 586:1.4E-59 
262 537:2.4E-41 
522 585:7.0E-26 
522 588:1.9E-44 
262 539:1.0E-28 
522 587:1.3E-59 
522 589:1.2E-124 
262 530:2.3E-136 
262 532:9.3E-37 
522 580:1.0E-83 
262 531:5.1E-63 
262 534:4.5E-37 
522 582:9.4E-80 
262 533:1.5E-41 
522 581:1.1E-35 
262 536:3.5E-49 
522 584:2.2E-27 
262 535:8.4E-46 
522 583:1.3E-69 
262 549:1.1E-33 
522 575:2.8E-73 
262 548:7.4E-20 
522 574:1.2E-17 
522 577:1.5E-75 
522 576:2.9E-40 
522 579:4.9E-92 
522 578:4.2E-76 
262 541:9.4E-40 
262 540:5.4E-44 
262 543:0.0 
262 542:0.0 
262 545:0.0 
522 571:2.5E-19 
262 544:0.0 
522 570:1.2E-144 
262 547:8.2E-45 
522 573:1.5E-20 
262 546:0.0 
522 572:8.1E-81 
262 550:1.0E-36 
237 516:2.1E-87 
522 564:3.4E-124 
237 515:3.3E-86 
262 559:2.4E-46 
522 563:7.7E-120 
237 518:7.8E-87 
522 566:6.8E-42 
237 517:3.0E-71 
522 565:2.6E-27 
522 568:5.4E-42 
237 519:3.7E-57 
522 567:7.1E-40 
522 569:1.7E-120 
155 708:6.8E-96 
262 552:9.8E-43 
155 707:3.9E-82 
262 551:2.3E-81 
262 554:7.4E-46 
155 709:2.3E-105 
262 553:1.4E-36 
262 556:5.1E-48 
522 560:1.5E-147 
262 555:4.0E-41 
262 558:2.9E-48 
522 562:1.6E-137 
262 557:5.7E-50 
522 561:1.2E-114 
155 700:5.4E-71 
155 702:6.4E-27 
155 701:1.7E-65 
155 704:7.6E-105 
155 706:1.1E-94 
262 561:2.3E-36 
155 705:3.2E-90 
262 560:4.4E-45 
237 510:1.6E-19 
237 512:6.9E-27 
237 511:1.7E-60 
237 513:1.6E-15 
237 505:1.9E-41 
522 553:6.7E-71 
237 504:5.3E-66 
522 552:2.1E-163 
237 507:1.6E-83 
522 555:3.5E-179 
237 506:5.7E-75 
522 554:1.1E-146 
237 509:7.7E-33 
522 557:5.8E-148 
237 508:3.5E-27 
522 556:2.8E-141 
522 559:0.0 
522 558:0.0 
155 719:3.0E-138 
262 563:3.6E-39 
155 718:3.0E-82 
262 562:6.3E-48 
262 565:6.7E-53 
262 564:2.4E-40 
262 567:4.0E-56 
262 566:1.3E-95 
262 569:1.1E-39 
522 551:1.3E-64 
262 568:2.9E-147 
522 550:1.5E-70 
155 711:2.3E-53 
155 710:5.9E-84 
155 713:1.5E-104 
155 712:4.3E-31 
155 715:1.2E-61 
262 570:3.4E-36 
155 714:1.2E-50 
155 717:1.2E-136 
262 572:1.2E-42 
155 716:1.1E-44 
262 571:7.4E-62 
237 501:3.5E-64 
237 500:1.8E-86 
237 503:3.1E-87 
237 502:5.6E-93 
237 538:1.3E-44 
522 542:2.0E-40 
237 537:4.8E-82 
522 541:2.1E-156 
522 544:7.1E-39 
237 539:5.2E-50 
522 543:5.0E-43 
522 546:1.6E-39 
522 545:3.1E-36 
522 548:2.6E-33 
522 547:1.0E-161 
262 574:8.3E-20 
262 573:1.1E-34 
262 576:1.6E-107 
262 575:3.2E-38 
262 578:2.9E-42 
262 577:4.1E-47 
522 540:2.9E-156 
262 579:4.6E-35 
262 581:2.9E-90 
262 580:2.2E-35 
262 583:8.4E-25 
262 582:4.5E-26 
237 530:1.2E-36 
522 549:5.6E-65 
237 532:4.8E-82 
237 531:2.7E-59 
237 534:2.8E-95 
237 533:1.2E-82 
237 536:1.9E-74 
237 535:7.1E-92 
237 527:1.4E-19 
522 531:1.4E-53 
522 530:1.7E-35 
237 529:4.3E-42 
522 533:0.0 
237 528:5.7E-51 
522 532:4.6E-165 
522 535:8.1E-148 
522 534:2.5E-148 
522 537:0.0 
522 536:1.1E-139 
262 585:9.7E-71 
262 584:3.1E-19 
262 587:1.4E-36 
262 586:3.0E-36 
262 589:3.9E-51 
262 588:1.4E-74 
262 590:3.6E-30 
262 592:9.1E-130 
262 591:6.6E-37 
262 594:5.8E-66 
262 593:1.5E-42 
522 539:8.7E-81 
522 538:1.0E-58 
237 521:2.5E-87 
237 520:3.2E-79 
237 522:1.1E-84 
237 525:9.4E-20 
237 559:1.9E-80 
522 524:8.6E-17 
522 526:8.9E-17 
522 525:9.0E-20 
262 596:1.2E-34 
262 595:1.3E-41 
262 598:0.0 
262 597:1.3E-32 
262 599:0.0 
237 550:2.9E-79 
237 552:4.2E-80 
522 528:1.5E-107 
237 551:1.9E-62 
522 527:4.8E-39 
237 554:1.1E-91 
237 553:1.9E-79 
522 529:1.1E-80 
237 556:5.6E-88 
237 555:4.2E-81 
237 558:1.2E-77 
237 557:4.3E-90 
237 549:6.6E-72 
237 548:9.8E-46 
237 541:5.0E-84 
237 540:1.8E-86 
237 543:3.2E-39 
237 542:8.4E-38 
237 545:1.5E-37 
237 544:2.6E-35 
237 547:1.8E-78 
237 546:7.5E-39 
332 680:1.0E-16 
332 682:6.5E-36 
332 681:2.8E-38 
332 684:1.5E-22 
332 683:2.2E-26 
332 686:1.5E-29 
332 685:6.9E-70 
332 688:2.3E-32 
332 687:1.9E-59 
332 691:1.6E-69 
332 690:8.6E-21 
332 693:4.0E-27 
332 692:6.0E-65 
332 695:1.6E-51 
332 694:1.5E-48 
332 697:5.1E-54 
332 696:1.7E-62 
332 699:1.8E-50 
332 698:1.3E-72 
452 454:0.0 
452 453:3.4E-151 
50 281:2.4E-22 
452 456:2.9E-143 
50 280:9.9E-24 
452 455:1.0E-77 
452 458:1.1E-112 
452 457:7.6E-127 
50 285:9.8E-25 
452 459:1.0E-142 
50 287:9.6E-35 
50 289:1.0E-20 
332 660:9.2E-20 
332 661:7.6E-19 
332 664:1.2E-50 
332 663:1.3E-53 
332 666:1.3E-61 
332 668:1.1E-35 
332 667:5.7E-66 
332 669:7.8E-29 
50 290:3.3E-21 
50 292:4.5E-19 
50 291:3.1E-16 
50 294:2.7E-18 
50 293:1.6E-18 
50 296:4.9E-17 
50 295:6.4E-18 
332 673:4.6E-52 
332 675:1.5E-56 
332 674:1.4E-46 
332 677:1.9E-20 
332 676:4.4E-51 
332 679:6.5E-49 
332 678:4.5E-37 
452 472:4.8E-37 
452 471:6.7E-39 
452 474:1.4E-59 
452 473:1.8E-40 
452 476:2.5E-51 
452 475:3.8E-151 
452 478:1.9E-66 
452 477:4.0E-66 
452 479:0.0 
332 640:6.3E-32 
332 642:3.9E-63 
332 641:6.1E-62 
332 643:2.5E-56 
332 646:1.8E-39 
332 645:5.0E-19 
332 648:2.1E-45 
332 647:2.3E-41 
452 481:0.0 
332 649:6.6E-61 
452 480:0.0 
452 461:4.1E-125 
452 460:5.1E-43 
452 463:2.4E-81 
452 462:2.2E-82 
452 465:9.3E-52 
452 464:7.7E-164 
452 467:5.1E-54 
452 466:2.4E-105 
452 469:1.8E-91 
452 468:2.5E-46 
332 651:2.5E-54 
332 650:3.2E-22 
332 652:2.1E-21 
332 654:9.9E-21 
332 656:1.8E-15 
332 659:2.9E-18 
452 470:1.7E-24 
452 494:3.4E-38 
332 629:9.7E-102 
452 493:6.1E-125 
452 496:7.1E-146 
452 495:0.0 
452 498:4.1E-50 
452 497:3.5E-64 
452 499:1.9E-159 
332 620:3.7E-153 
332 622:1.4E-31 
332 621:9.4E-32 
332 624:4.9E-115 
332 623:3.0E-91 
332 626:9.9E-28 
332 625:4.3E-30 
332 628:1.2E-97 
332 627:3.7E-51 
452 483:9.1E-31 
452 482:3.1E-76 
452 485:3.6E-61 
452 484:2.4E-78 
452 487:1.8E-90 
452 486:4.5E-52 
452 489:2.8E-133 
452 488:1.5E-135 
332 631:3.8E-152 
332 630:1.1E-139 
332 633:3.7E-166 
332 632:8.8E-98 
332 635:1.8E-32 
332 634:1.6E-56 
332 637:5.4E-67 
452 490:7.2E-134 
332 636:1.9E-28 
452 492:7.9E-36 
332 638:2.1E-74 
452 491:2.4E-62 
332 608:1.1E-49 
332 607:2.6E-159 
332 609:1.9E-151 
50 222:5.5E-22 
155 766:1.3E-54 
155 765:6.6E-75 
50 227:1.0E-22 
50 226:8.7E-21 
155 767:1.1E-29 
155 769:3.4E-64 
237 451:5.9E-60 
237 450:1.2E-38 
237 453:6.8E-91 
332 600:2.8E-29 
237 452:2.8E-76 
155 760:1.6E-42 
237 455:3.2E-67 
332 602:1.1E-30 
237 454:2.2E-72 
332 601:1.0E-31 
155 762:1.6E-76 
237 457:2.5E-82 
332 604:3.7E-64 
155 761:1.8E-43 
237 456:1.9E-87 
332 603:9.7E-31 
155 764:1.4E-70 
237 459:3.1E-58 
332 606:2.2E-27 
155 763:8.4E-65 
237 458:6.2E-79 
332 605:3.0E-61 
332 619:2.8E-171 
237 449:1.6E-41 
332 618:4.0E-120 
50 232:9.5E-22 
50 231:5.2E-25 
50 235:2.0E-19 
155 776:5.2E-97 
50 237:9.6E-22 
237 442:3.1E-52 
332 611:1.2E-49 
332 610:0.0 
155 771:5.0E-43 
237 444:1.4E-51 
332 613:0.0 
155 770:4.7E-72 
332 612:0.0 
155 773:7.3E-79 
237 446:6.7E-21 
332 615:4.0E-122 
155 772:3.0E-64 
237 445:8.8E-16 
332 614:0.0 
155 775:2.7E-96 
237 448:6.2E-27 
332 617:8.7E-123 
155 774:8.2E-28 
332 616:1.7E-123 
50 201:2.7E-17 
50 203:4.0E-32 
50 202:9.0E-22 
50 204:1.0E-27 
50 207:3.1E-40 
237 471:2.0E-57 
237 470:1.7E-33 
237 473:4.5E-55 
50 208:7.9E-18 
237 472:7.7E-46 
237 475:6.8E-79 
237 474:1.5E-36 
237 477:5.5E-61 
237 476:4.1E-42 
237 479:2.1E-84 
237 478:4.8E-61 
262 604:4.3E-42 
262 603:3.3E-85 
262 606:1.3E-70 
262 605:3.1E-44 
262 608:2.5E-82 
262 607:2.1E-45 
262 609:8.7E-47 
262 600:0.0 
262 602:5.7E-85 
50 211:7.9E-30 
262 601:0.0 
50 216:7.6E-15 
237 460:4.7E-52 
237 462:4.9E-64 
237 461:3.2E-86 
237 464:1.4E-87 
237 463:8.7E-62 
237 466:7.7E-94 
237 465:2.5E-64 
237 468:1.1E-54 
237 467:2.9E-53 
237 469:2.1E-81 
262 615:1.9E-50 
262 614:1.9E-45 
262 617:4.5E-50 
262 616:5.1E-49 
262 619:4.3E-47 
262 618:2.1E-49 
50 260:1.5E-18 
155 729:5.5E-69 
50 263:5.2E-18 
262 611:1.8E-82 
262 610:9.0E-46 
262 613:9.6E-45 
50 266:1.4E-18 
262 612:9.1E-45 
155 722:1.1E-107 
50 268:1.8E-19 
155 721:7.5E-145 
155 724:4.0E-76 
237 491:2.5E-68 
155 723:3.2E-88 
237 490:8.7E-97 
155 726:1.5E-131 
237 493:3.2E-94 
155 725:1.8E-66 
237 492:1.9E-33 
155 728:5.0E-82 
237 495:4.5E-78 
155 727:7.6E-113 
237 494:1.4E-35 
237 497:1.6E-78 
237 496:6.7E-90 
237 499:1.9E-92 
237 498:5.9E-62 
155 720:6.1E-141 
262 626:9.4E-145 
262 625:2.1E-66 
262 628:2.2E-45 
262 627:2.1E-76 
262 629:1.1E-40 
262 620:2.5E-47 
262 622:9.9E-87 
262 621:9.8E-94 
262 624:6.9E-40 
50 277:2.5E-28 
262 623:1.6E-53 
155 733:3.9E-128 
50 279:2.7E-21 
155 732:1.8E-83 
155 735:9.0E-151 
237 480:4.7E-73 
155 734:2.8E-129 
155 737:1.4E-152 
237 482:4.2E-70 
155 736:3.3E-86 
237 481:1.5E-92 
155 739:2.7E-72 
237 484:2.6E-70 
155 738:2.9E-122 
237 483:1.8E-30 
237 486:3.3E-57 
237 485:9.2E-62 
237 488:1.2E-87 
237 487:1.3E-95 
237 489:2.4E-88 
155 731:9.7E-82 
155 730:4.9E-90 
262 637:6.4E-32 
262 636:6.3E-20 
262 639:2.0E-18 
262 638:9.4E-51 
262 631:9.9E-48 
50 240:1.8E-24 
262 630:2.5E-34 
262 633:3.4E-32 
262 632:8.2E-41 
262 635:7.9E-113 
262 634:6.5E-32 
155 744:1.7E-83 
155 743:1.0E-65 
155 746:3.5E-154 
50 248:2.7E-18 
155 745:1.8E-146 
155 748:7.7E-142 
155 747:8.9E-141 
155 749:8.0E-145 
155 740:6.5E-91 
155 742:9.5E-112 
155 741:3.4E-80 
262 648:2.2E-33 
262 647:5.6E-35 
262 649:5.3E-37 
262 640:3.1E-36 
262 642:1.4E-44 
262 641:4.8E-43 
262 644:6.4E-36 
50 253:6.1E-21 
262 643:3.3E-79 
50 256:7.4E-19 
262 646:3.3E-31 
262 645:2.1E-45 
155 755:1.6E-73 
155 754:4.5E-94 
155 757:1.7E-42 
50 259:1.2E-18 
155 756:2.8E-45 
155 759:7.3E-67 
155 758:6.6E-66 
155 751:9.6E-87 
155 750:4.3E-108 
155 753:2.0E-76 
155 752:1.7E-73 
25 502:3.5E-20 
25 501:3.9E-19 
25 540:2.2E-22 
25 541:1.1E-19 
25 532:4.1E-20 
25 534:1.5E-16 
25 537:4.9E-21 
25 539:4.3E-15 
25 531:1.4E-16 
427 696:2.1E-17 
427 698:2.1E-15 
25 518:3.6E-19 
25 522:8.3E-16 
25 520:1.4E-16 
25 515:2.0E-22 
25 517:1.8E-17 
25 516:8.6E-20 
25 589:8.8E-16 
25 575:1.9E-16 
25 562:2.7E-23 
25 564:1.2E-15 
25 554:4.9E-22 
25 556:1.3E-26 
25 551:2.1E-20 
50 182:4.8E-25 
427 632:1.6E-19 
50 184:6.2E-20 
50 183:2.9E-23 
50 186:1.0E-21 
50 185:1.4E-19 
50 188:2.9E-19 
50 187:8.0E-17 
50 189:4.7E-20 
50 190:4.1E-19 
50 195:1.5E-21 
50 199:3.6E-23 
427 645:1.6E-16 
427 649:1.9E-18 
427 610:6.0E-16 
50 161:2.6E-27 
50 163:1.0E-24 
50 166:5.0E-27 
50 168:2.0E-25 
427 619:5.0E-17 
50 170:4.7E-32 
427 620:6.4E-17 
50 173:6.5E-23 
50 175:1.4E-23 
50 174:8.6E-19 
50 177:4.9E-36 
50 176:8.0E-17 
50 179:1.3E-16 
25 591:1.5E-29 
427 623:4.2E-23 
25 593:1.1E-28 
25 595:2.2E-24 
25 597:8.2E-20 
25 596:9.2E-22 
155 690:2.0E-23 
155 689:2.2E-26 
155 688:3.9E-34 
332 761:6.3E-35 
332 760:9.4E-37 
332 763:5.3E-51 
332 762:1.5E-59 
155 681:1.0E-61 
332 765:6.1E-55 
427 678:7.5E-16 
332 764:3.0E-60 
427 677:5.7E-16 
155 683:1.4E-40 
155 682:2.3E-60 
332 766:3.7E-63 
155 685:4.8E-83 
332 769:7.8E-53 
155 684:8.4E-34 
155 687:0.0 
155 686:5.4E-36 
155 699:1.1E-67 
332 770:1.7E-53 
332 772:2.6E-59 
332 771:4.3E-35 
332 773:2.8E-66 
155 692:0.0 
332 776:3.4E-49 
155 691:0.0 
332 775:6.4E-34 
155 694:5.5E-120 
155 696:3.9E-80 
155 695:1.4E-82 
155 698:1.7E-78 
155 697:1.2E-74 
332 741:1.5E-55 
332 740:2.1E-72 
332 743:6.1E-22 
332 742:8.9E-58 
332 745:1.1E-43 
332 744:2.3E-73 
332 747:8.9E-57 
332 746:1.9E-57 
332 749:2.3E-53 
332 748:7.5E-52 
427 663:4.0E-24 
332 750:4.0E-55 
332 752:2.4E-55 
332 751:2.1E-70 
332 753:2.2E-56 
332 755:5.8E-56 
332 758:2.6E-58 
332 759:2.4E-50 
332 729:3.0E-61 
332 728:5.0E-72 
50 100:1.7E-134 
50 102:4.6E-154 
50 101:2.5E-163 
155 645:4.9E-31 
155 644:7.6E-32 
50 106:9.4E-26 
155 647:7.6E-50 
50 105:2.7E-68 
155 646:2.7E-60 
50 108:5.4E-18 
155 649:2.0E-82 
155 648:9.8E-63 
50 109:2.0E-15 
332 721:2.6E-53 
332 720:8.7E-57 
332 723:1.5E-70 
332 722:4.0E-55 
155 641:6.3E-80 
332 725:7.1E-62 
155 640:3.7E-56 
332 724:1.9E-56 
155 643:4.7E-81 
332 727:3.4E-27 
155 642:4.0E-83 
332 726:7.0E-52 
332 739:1.8E-62 
50 111:1.3E-27 
50 112:1.9E-16 
155 655:6.6E-26 
155 659:6.5E-28 
332 730:1.3E-70 
332 732:6.2E-61 
332 731:3.8E-55 
155 650:2.4E-35 
332 734:8.2E-49 
332 733:3.1E-51 
155 652:2.3E-32 
332 736:4.2E-73 
155 651:8.1E-82 
332 735:5.8E-52 
332 738:1.9E-48 
332 737:4.0E-44 
332 707:1.0E-32 
332 706:1.3E-34 
332 709:2.8E-31 
332 708:1.8E-30 
155 667:9.3E-75 
155 666:0.0 
155 669:8.4E-37 
155 668:2.7E-36 
155 661:4.6E-26 
332 701:1.2E-53 
332 700:4.0E-51 
155 663:5.5E-126 
332 702:3.9E-18 
155 665:4.9E-37 
332 705:2.8E-51 
155 664:6.2E-85 
332 704:3.2E-35 
332 718:1.3E-73 
332 717:3.6E-52 
332 719:1.2E-43 
155 678:4.1E-58 
155 677:5.6E-33 
155 679:1.4E-64 
332 710:8.5E-30 
155 672:8.2E-16 
332 712:2.3E-18 
155 671:3.9E-25 
332 711:2.8E-39 
155 674:1.3E-79 
332 714:1.2E-38 
155 673:8.0E-78 
332 713:1.3E-32 
155 676:1.2E-71 
332 716:2.6E-46 
155 675:3.8E-61 
332 715:7.8E-42 
155 609:1.5E-98 
155 608:1.6E-71 
155 601:2.1E-47 
50 147:4.6E-22 
155 600:1.6E-45 
155 603:3.2E-51 
155 602:3.4E-51 
155 605:2.4E-89 
155 604:2.5E-87 
155 607:7.0E-103 
155 606:4.7E-49 
50 150:3.2E-32 
155 619:1.4E-78 
50 155:1.1E-29 
50 157:1.3E-37 
50 159:3.1E-43 
155 612:2.8E-125 
427 609:5.9E-17 
155 611:1.8E-74 
155 614:4.5E-124 
155 613:3.5E-125 
155 616:9.1E-118 
155 615:3.1E-119 
155 618:3.4E-123 
155 617:1.5E-117 
155 610:2.3E-119 
50 124:1.7E-18 
50 126:1.2E-33 
155 623:2.1E-93 
50 125:7.8E-28 
155 622:1.6E-54 
155 625:1.9E-39 
155 624:4.7E-86 
155 627:4.9E-65 
155 626:1.4E-54 
155 629:2.9E-90 
155 628:4.0E-69 
155 621:1.3E-45 
155 620:4.5E-79 
50 135:2.7E-19 
50 134:5.8E-26 
155 634:2.9E-48 
155 633:3.1E-63 
50 139:5.7E-38 
155 636:1.4E-28 
50 138:1.1E-16 
155 635:1.2E-43 
155 638:3.2E-86 
155 637:3.7E-45 
155 639:4.3E-18 
155 630:4.7E-69 
155 632:1.1E-78 
155 631:1.9E-106 
25 618:2.0E-16 
25 619:6.6E-21 
25 620:5.7E-21 
25 624:1.4E-20 
25 627:9.3E-16 
25 607:3.3E-18 
25 609:8.2E-24 
25 608:6.2E-17 
25 610:8.7E-27 
25 611:5.8E-17 
25 615:4.2E-23 
25 601:8.4E-16 
25 604:6.0E-17 
25 664:1.4E-18 
25 667:3.8E-21 
25 666:2.9E-37 
25 663:1.4E-21 
25 651:9.1E-18 
427 572:8.2E-15 
25 643:4.7E-16 
25 649:3.2E-16 
25 648:3.7E-17 
25 629:8.5E-21 
427 580:1.5E-15 
25 632:1.6E-19 
25 638:8.0E-25 
25 630:8.4E-22 
25 692:1.5E-28 
25 691:1.3E-27 
25 696:2.0E-20 
25 695:1.6E-18 
25 687:1.4E-30 
25 685:1.7E-25 
25 676:1.5E-17 
25 675:6.8E-15 
25 679:4.4E-18 
25 674:2.5E-21 
25 673:8.8E-22 
427 500:1.1E-17 
427 550:5.7E-15 
427 553:8.4E-15 
155 568:3.5E-57 
155 567:2.3E-37 
155 569:5.5E-106 
155 560:7.9E-114 
427 557:2.5E-18 
155 562:8.5E-91 
155 561:3.8E-57 
155 564:6.3E-64 
155 563:3.7E-60 
155 566:5.9E-63 
155 565:1.9E-21 
155 580:6.2E-56 
155 579:3.9E-66 
155 578:7.0E-112 
155 571:6.9E-24 
155 570:1.9E-82 
155 573:8.9E-29 
155 572:2.4E-124 
155 575:4.6E-65 
155 574:7.1E-18 
155 577:3.4E-63 
155 576:2.6E-41 
155 591:9.4E-109 
155 590:1.0E-64 
155 589:2.0E-107 
155 582:6.1E-55 
427 535:6.6E-16 
155 581:2.1E-33 
155 584:2.9E-20 
427 537:4.6E-16 
155 583:1.7E-58 
155 586:1.7E-58 
155 585:1.3E-44 
155 588:3.1E-50 
155 587:1.9E-58 
427 541:9.0E-19 
155 593:3.7E-87 
155 592:3.1E-52 
155 595:6.5E-86 
155 594:1.3E-41 
155 597:3.6E-64 
155 596:3.7E-79 
155 599:6.4E-55 
155 598:7.4E-55 
155 526:7.5E-16 
155 525:4.4E-17 
155 528:1.1E-45 
155 527:4.7E-17 
155 529:7.9E-38 
155 520:1.3E-79 
155 522:4.9E-86 
155 521:2.7E-86 
155 535:1.9E-97 
155 534:2.4E-109 
155 537:1.3E-87 
155 536:5.3E-90 
155 539:1.1E-59 
155 538:8.2E-48 
155 531:1.0E-56 
155 530:2.6E-51 
155 533:2.0E-95 
155 532:4.9E-86 
155 546:4.9E-60 
155 545:1.5E-56 
155 548:7.6E-36 
155 547:3.7E-89 
155 549:8.2E-71 
155 540:9.8E-87 
155 542:4.7E-50 
155 541:2.1E-83 
155 544:1.2E-54 
155 543:5.7E-51 
155 557:1.4E-116 
155 556:4.2E-116 
155 559:2.3E-111 
155 558:5.7E-112 
155 551:9.9E-69 
155 550:3.9E-73 
155 553:3.4E-65 
155 552:3.2E-108 
155 555:3.0E-106 
155 554:1.7E-107 
155 509:4.4E-54 
155 502:1.4E-99 
155 501:3.4E-92 
155 504:5.4E-83 
155 503:1.9E-98 
155 506:1.7E-98 
155 505:4.5E-52 
155 508:1.6E-37 
155 507:6.9E-104 
155 500:1.8E-65 
155 512:1.9E-15 
155 515:6.9E-93 
155 514:4.8E-19 
155 517:7.8E-80 
155 516:9.2E-88 
155 519:4.3E-58 
155 518:3.2E-90 
155 511:9.7E-50 
155 510:1.2E-26 
617 770:3.5E-71 
617 772:2.3E-70 
617 771:1.0E-33 
617 773:2.8E-83 
617 776:2.7E-70 
617 775:8.3E-56 
617 761:2.6E-35 
617 760:7.3E-41 
617 763:2.1E-65 
617 762:3.3E-70 
617 765:2.7E-76 
617 764:3.5E-76 
617 767:1.9E-20 
617 766:5.7E-62 
617 769:1.9E-67 
593 694:9.9E-58 
593 693:1.8E-30 
593 696:7.6E-77 
593 695:2.9E-58 
593 698:3.8E-85 
593 697:9.6E-93 
617 750:1.1E-69 
593 699:8.3E-85 
617 752:2.7E-93 
617 751:6.6E-108 
617 754:1.5E-43 
617 753:2.6E-99 
617 756:7.4E-48 
617 755:4.0E-77 
617 758:7.6E-73 
617 759:1.3E-63 
593 683:1.1E-36 
593 682:7.8E-55 
593 685:1.5E-76 
593 684:9.0E-36 
593 687:2.7E-66 
593 686:1.5E-42 
593 689:3.8E-21 
593 688:1.7E-49 
617 741:1.4E-103 
617 740:1.2E-108 
617 743:7.9E-48 
617 742:1.0E-86 
593 690:1.2E-26 
617 745:4.4E-77 
617 744:4.0E-110 
593 692:7.9E-86 
617 747:3.0E-89 
593 691:8.8E-87 
617 746:1.9E-89 
617 749:1.6E-87 
617 748:6.7E-89 
593 679:7.7E-74 
593 671:9.3E-30 
593 674:2.6E-51 
593 673:2.4E-67 
593 676:1.9E-52 
593 675:1.3E-75 
593 678:1.2E-51 
593 677:3.7E-28 
593 681:4.4E-57 
593 680:1.5E-23 
593 669:3.9E-40 
593 668:1.1E-40 
593 661:9.2E-33 
593 660:1.2E-23 
593 663:7.4E-80 
593 662:9.3E-15 
593 665:2.0E-24 
593 664:2.9E-60 
593 667:4.3E-90 
593 666:2.2E-80 
593 658:3.0E-22 
593 657:7.7E-19 
593 659:2.4E-28 
593 650:8.5E-32 
593 652:4.8E-28 
593 651:8.2E-62 
593 654:3.2E-29 
593 653:3.5E-21 
593 656:6.9E-21 
593 655:6.9E-22 
593 647:2.0E-53 
593 646:2.7E-54 
593 649:4.6E-85 
593 648:1.0E-70 
593 641:2.1E-80 
593 640:3.0E-50 
593 643:5.8E-53 
593 642:3.7E-83 
593 645:5.4E-26 
593 644:1.9E-28 
617 782:3.3E-26 
593 636:2.5E-33 
593 635:1.3E-38 
593 638:3.1E-99 
593 637:6.7E-84 
593 630:1.0E-147 
593 632:3.8E-133 
593 631:0.0 
593 634:4.8E-58 
593 633:2.5E-99 
25 304:1.1E-15 
25 303:1.5E-15 
25 305:1.5E-15 
262 264:0.0 
262 263:0.0 
593 625:1.7E-31 
593 624:1.5E-167 
593 627:9.3E-64 
593 626:1.0E-41 
593 629:8.9E-175 
593 628:3.7E-98 
262 266:0.0 
262 265:0.0 
262 268:3.2E-85 
262 267:5.9E-81 
593 621:1.3E-41 
262 269:2.3E-82 
593 620:1.2E-143 
593 623:1.1E-104 
593 622:3.0E-43 
262 271:1.6E-46 
262 270:3.2E-46 
262 273:2.5E-42 
262 272:5.2E-41 
262 275:1.4E-40 
262 274:1.8E-44 
593 614:0.0 
593 613:0.0 
593 616:2.0E-158 
593 615:1.3E-157 
593 618:3.5E-152 
593 617:6.3E-150 
593 619:9.3E-143 
262 277:4.0E-51 
262 276:3.4E-42 
262 279:7.7E-83 
262 278:7.8E-47 
593 610:0.0 
593 612:0.0 
593 611:2.4E-56 
262 280:2.9E-81 
262 282:1.6E-44 
262 281:3.3E-83 
262 284:3.2E-45 
262 283:2.4E-43 
262 286:1.6E-44 
262 285:8.9E-82 
593 603:2.5E-37 
593 602:2.6E-37 
593 605:3.4E-91 
593 604:2.2E-93 
593 607:1.1E-170 
593 606:9.7E-44 
593 609:2.1E-172 
593 608:3.8E-56 
262 288:3.2E-44 
262 287:2.6E-43 
262 289:4.7E-48 
593 601:2.3E-40 
593 600:4.2E-40 
262 291:5.0E-44 
262 290:4.3E-48 
262 293:2.1E-50 
262 292:1.0E-46 
262 295:2.7E-50 
262 294:6.7E-52 
262 297:1.3E-42 
262 296:8.0E-51 
96 111:1.8E-21 
262 299:1.3E-37 
262 298:6.7E-34 
25 346:2.0E-17 
617 730:5.2E-109 
25 345:2.3E-17 
617 732:1.1E-79 
25 347:1.2E-23 
617 731:4.3E-101 
617 734:8.8E-79 
617 733:1.3E-85 
617 736:2.8E-105 
617 735:2.7E-83 
617 738:1.0E-79 
617 737:2.7E-73 
25 340:3.3E-19 
617 739:1.3E-97 
25 342:2.0E-19 
25 341:2.0E-17 
25 343:3.3E-19 
96 100:1.4E-116 
617 721:3.9E-87 
25 336:1.4E-15 
617 720:1.9E-89 
25 339:2.3E-17 
617 723:2.2E-107 
25 338:2.0E-17 
617 722:1.6E-69 
617 725:1.4E-90 
617 724:3.3E-99 
96 102:3.7E-141 
617 727:5.1E-58 
96 101:5.3E-140 
617 726:1.9E-79 
617 729:3.8E-96 
617 728:1.3E-106 
25 331:8.0E-19 
96 106:5.2E-23 
25 330:1.3E-16 
96 105:1.1E-53 
25 332:2.4E-17 
96 107:2.9E-18 
25 324:2.8E-22 
617 710:6.6E-43 
25 328:7.6E-16 
617 712:3.8E-34 
25 327:1.1E-17 
617 711:1.5E-51 
617 714:8.7E-41 
25 329:2.8E-15 
617 713:7.1E-57 
617 716:3.5E-39 
617 715:1.2E-63 
617 718:4.5E-102 
617 717:4.3E-86 
617 719:3.4E-75 
25 313:6.9E-17 
25 312:3.0E-18 
25 315:1.0E-25 
25 314:2.0E-24 
617 701:1.7E-87 
25 316:5.2E-17 
617 700:2.1E-87 
25 318:1.4E-22 
617 702:1.5E-40 
617 705:4.8E-58 
617 704:3.2E-59 
617 707:1.5E-50 
617 706:4.9E-64 
617 709:2.1E-44 
617 708:2.2E-43 
25 311:1.2E-17 
25 310:4.7E-17 
96 150:2.3E-32 
96 153:7.2E-22 
155 490:9.1E-109 
25 380:1.2E-18 
155 492:8.6E-34 
155 491:4.8E-46 
96 157:3.6E-40 
155 483:9.3E-42 
96 156:1.2E-18 
155 482:1.2E-63 
25 384:8.4E-18 
96 159:9.9E-35 
155 485:7.3E-48 
155 484:8.2E-66 
155 487:1.4E-70 
155 486:2.5E-47 
155 489:2.4E-93 
155 488:1.3E-103 
96 141:8.5E-19 
96 144:3.4E-19 
96 143:8.0E-23 
25 371:3.4E-20 
155 494:7.8E-49 
96 145:3.5E-18 
155 493:1.1E-88 
25 373:5.4E-28 
155 496:2.3E-105 
96 147:1.2E-20 
155 495:7.5E-113 
25 375:1.1E-21 
155 498:4.6E-59 
25 374:2.8E-15 
155 497:1.1E-65 
25 377:7.0E-19 
155 499:6.7E-103 
25 368:9.4E-22 
96 134:1.1E-17 
96 137:9.4E-19 
25 364:1.5E-21 
96 139:2.2E-32 
25 365:4.7E-24 
25 358:2.7E-15 
96 124:1.7E-17 
25 351:1.1E-21 
96 126:1.7E-36 
96 125:3.7E-25 
25 352:1.4E-21 
96 195:3.7E-18 
96 199:4.1E-19 
96 191:1.0E-19 
155 446:1.5E-20 
155 449:7.7E-44 
155 448:3.2E-32 
155 442:8.3E-65 
155 444:1.8E-69 
96 182:1.1E-15 
96 183:8.9E-22 
96 185:1.4E-20 
96 188:3.8E-15 
96 187:1.3E-20 
155 458:8.3E-68 
155 457:2.4E-89 
155 459:5.1E-66 
155 450:3.0E-36 
155 452:1.9E-100 
155 451:9.5E-67 
155 454:2.9E-91 
155 453:1.9E-114 
155 456:2.4E-117 
155 455:1.2E-57 
96 171:3.0E-16 
96 170:2.6E-36 
96 177:2.9E-28 
155 470:8.2E-24 
96 176:2.9E-19 
155 469:7.4E-81 
155 468:5.7E-42 
155 461:4.0E-90 
155 460:1.1E-41 
155 463:9.3E-60 
155 462:3.1E-68 
155 465:4.6E-49 
155 464:2.1E-77 
155 467:3.6E-44 
155 466:2.1E-72 
96 160:3.9E-19 
96 162:9.5E-15 
155 481:3.0E-98 
155 480:2.4E-86 
155 479:7.7E-98 
25 393:4.0E-21 
96 168:4.0E-22 
155 472:1.1E-36 
96 167:2.8E-17 
155 471:4.8E-38 
155 474:8.4E-37 
25 394:2.0E-16 
96 169:5.0E-20 
155 473:7.8E-36 
155 476:1.4E-34 
155 475:1.2E-78 
155 478:7.8E-78 
155 477:2.0E-77 
155 403:9.2E-74 
155 402:2.4E-67 
155 405:1.2E-76 
155 404:1.4E-115 
155 407:4.9E-132 
155 406:1.3E-55 
155 409:2.9E-68 
155 408:1.5E-54 
155 401:7.7E-88 
155 400:1.5E-107 
155 414:8.6E-37 
155 413:5.4E-70 
155 416:4.1E-35 
155 415:4.7E-35 
155 418:4.7E-21 
155 417:5.3E-15 
155 419:2.3E-85 
155 410:7.5E-80 
155 412:3.6E-97 
155 411:9.0E-108 
155 425:9.9E-75 
155 424:3.7E-80 
155 426:1.6E-51 
155 429:3.8E-32 
155 428:2.7E-78 
155 421:2.9E-82 
155 420:1.7E-51 
155 423:9.5E-77 
155 422:1.9E-35 
155 437:9.6E-16 
155 439:6.0E-41 
155 430:2.4E-75 
155 432:9.9E-17 
155 431:2.8E-66 
155 434:9.6E-18 
155 433:1.1E-17 
77 79:2.3E-154 
77 78:1.1E-161 
77 80:3.3E-138 
77 82:0.0 
77 81:0.0 
77 84:1.5E-154 
77 83:0.0 
77 86:7.4E-172 
77 85:0.0 
77 88:0.0 
77 87:1.9E-158 
77 89:1.8E-149 
77 91:5.5E-158 
77 90:8.6E-152 
77 93:2.6E-139 
77 92:3.2E-154 
77 95:9.4E-109 
77 94:1.2E-118 
77 97:2.0E-112 
77 96:0.0 
77 99:0.0 
77 98:1.8E-175 
593 595:3.6E-170 
593 594:1.4E-30 
593 597:7.3E-123 
593 596:2.0E-160 
593 599:8.9E-47 
593 598:7.3E-47 
617 651:5.2E-68 
617 650:4.3E-36 
617 652:5.5E-36 
617 655:2.9E-27 
617 654:4.3E-31 
617 657:3.7E-18 
617 656:5.3E-21 
617 659:2.7E-27 
617 658:3.5E-17 
617 640:5.4E-51 
617 642:2.4E-90 
617 641:1.0E-86 
617 644:1.1E-27 
617 643:4.5E-69 
617 646:2.2E-71 
617 645:1.3E-26 
617 648:1.1E-78 
617 647:1.1E-60 
617 649:1.4E-86 
617 631:0.0 
617 630:3.2E-118 
617 633:2.0E-168 
617 632:0.0 
617 635:5.6E-37 
617 634:2.7E-61 
617 637:2.8E-79 
617 636:1.2E-36 
617 638:1.4E-97 
617 620:8.4E-148 
617 622:6.5E-46 
617 621:3.8E-45 
617 624:5.4E-161 
617 623:6.7E-123 
617 626:3.1E-40 
617 625:3.4E-30 
617 628:9.2E-159 
617 627:5.8E-58 
617 629:3.9E-161 
617 691:7.8E-108 
617 690:2.8E-29 
617 693:3.1E-33 
617 692:5.9E-99 
617 695:1.4E-62 
617 694:2.6E-71 
617 697:3.0E-92 
617 696:1.1E-86 
617 699:6.3E-83 
617 698:2.5E-104 
617 680:2.3E-29 
617 682:4.5E-64 
617 681:2.4E-63 
617 684:8.9E-29 
617 683:8.7E-48 
617 686:4.6E-39 
617 685:1.1E-87 
617 688:1.1E-38 
617 687:2.4E-92 
617 671:2.8E-29 
617 673:3.1E-74 
617 672:2.2E-18 
617 675:1.6E-72 
617 674:1.6E-58 
617 677:1.7E-28 
617 676:1.3E-56 
617 679:8.2E-62 
617 678:3.3E-72 
617 662:1.1E-19 
617 661:1.3E-32 
617 664:1.1E-66 
617 663:3.7E-90 
617 666:2.4E-94 
617 665:7.1E-27 
617 668:3.4E-49 
617 667:8.8E-94 
617 669:1.7E-35 
25 419:6.2E-20 
25 423:1.2E-16 
25 421:4.8E-20 
25 408:1.4E-19 
25 412:1.1E-22 
25 411:8.1E-24 
25 410:3.7E-27 
25 401:3.2E-24 
25 400:3.0E-24 
25 403:1.4E-24 
25 404:3.9E-23 
25 407:1.0E-23 
155 290:6.1E-117 
155 292:5.2E-116 
155 291:8.5E-115 
155 294:2.1E-115 
155 293:6.6E-119 
25 469:4.4E-19 
25 468:9.5E-16 
155 285:2.1E-70 
155 284:3.0E-108 
25 461:2.0E-19 
155 287:3.3E-125 
617 619:3.1E-147 
155 286:1.3E-115 
617 618:0.0 
25 463:9.9E-15 
155 289:1.6E-114 
25 462:9.2E-19 
155 288:3.2E-118 
25 464:1.3E-19 
25 459:5.2E-15 
155 296:2.0E-121 
155 295:2.0E-121 
155 298:2.3E-59 
155 297:4.7E-76 
155 299:7.4E-65 
25 454:1.2E-18 
25 453:1.1E-24 
25 449:5.6E-15 
25 431:1.9E-17 
155 371:6.2E-86 
155 370:6.8E-62 
155 369:3.5E-59 
155 362:1.0E-39 
155 361:1.0E-53 
155 364:1.3E-78 
155 363:1.0E-63 
155 366:5.2E-79 
155 365:4.4E-78 
427 758:1.6E-15 
155 368:2.7E-79 
155 367:4.0E-73 
155 380:7.8E-87 
25 490:6.7E-23 
155 382:1.3E-92 
155 381:1.0E-49 
25 499:5.8E-24 
155 373:5.1E-122 
155 372:7.4E-71 
155 375:1.1E-107 
25 493:3.9E-22 
155 374:1.1E-80 
25 496:4.3E-23 
155 377:2.8E-96 
155 376:3.6E-58 
155 379:6.8E-107 
155 378:8.4E-84 
155 391:2.9E-82 
155 390:7.0E-17 
155 393:1.8E-86 
155 392:1.5E-51 
25 489:4.3E-16 
25 488:4.8E-16 
25 481:8.5E-20 
155 384:1.0E-50 
25 480:7.1E-25 
155 383:9.9E-35 
155 386:2.3E-17 
25 482:8.7E-15 
155 385:5.2E-20 
155 388:1.3E-19 
25 484:6.9E-15 
155 387:2.0E-39 
427 736:1.7E-20 
25 487:9.3E-17 
155 389:1.1E-16 
25 478:2.1E-19 
25 477:1.6E-19 
25 479:1.3E-24 
155 395:9.3E-85 
155 394:7.0E-74 
155 397:1.9E-53 
25 471:2.2E-15 
155 396:4.5E-57 
155 399:2.1E-53 
155 398:2.1E-46 
25 475:3.6E-21 
155 326:3.7E-118 
155 325:5.3E-67 
155 328:2.0E-122 
155 327:1.6E-59 
155 329:1.8E-30 
155 320:3.3E-124 
155 322:3.9E-68 
155 321:4.0E-120 
155 324:7.8E-91 
155 323:6.8E-119 
155 337:2.8E-50 
155 336:7.6E-44 
155 339:6.5E-72 
155 338:6.4E-69 
155 331:1.3E-103 
155 330:1.5E-79 
155 333:1.1E-28 
155 332:1.1E-61 
155 335:8.3E-55 
155 334:1.6E-54 
155 348:4.9E-117 
155 347:2.9E-101 
155 349:8.0E-118 
155 340:1.3E-89 
155 342:4.9E-92 
155 341:3.3E-69 
155 344:1.0E-43 
155 343:1.2E-89 
155 346:3.9E-72 
155 345:2.0E-69 
155 360:1.3E-71 
155 359:6.1E-31 
155 358:6.4E-123 
155 351:3.3E-117 
155 350:4.2E-119 
155 353:2.6E-124 
155 352:3.8E-126 
155 355:1.7E-121 
155 354:1.6E-124 
155 357:1.2E-120 
155 356:4.9E-120 
155 304:4.2E-48 
155 303:1.3E-43 
155 306:4.5E-50 
155 305:8.8E-46 
155 308:6.3E-77 
155 307:4.2E-47 
155 309:6.0E-86 
155 300:2.1E-19 
155 302:3.5E-55 
155 301:1.0E-54 
155 315:3.6E-118 
155 314:7.1E-100 
155 317:5.6E-126 
155 316:3.8E-75 
155 319:1.6E-75 
155 318:2.2E-115 
155 311:2.5E-102 
155 310:1.1E-88 
155 313:1.5E-72 
155 312:3.0E-101 
427 729:7.7E-23 
254 650:2.9E-26 
254 651:5.0E-42 
33 701:2.7E-18 
33 705:1.8E-31 
33 707:3.4E-22 
33 706:1.3E-26 
33 709:4.0E-36 
33 708:2.6E-34 
688 770:3.6E-31 
688 772:3.9E-29 
688 771:3.7E-28 
688 773:2.6E-36 
688 776:7.1E-42 
688 775:4.8E-31 
254 641:1.3E-47 
254 640:3.4E-37 
33 710:3.0E-26 
254 643:3.7E-40 
254 642:9.4E-48 
254 647:3.0E-30 
33 713:3.6E-28 
254 646:1.0E-36 
254 649:3.1E-42 
254 648:2.8E-36 
33 717:1.4E-24 
33 719:4.0E-28 
688 761:5.9E-28 
688 760:8.0E-23 
688 763:1.6E-31 
688 762:3.9E-30 
688 765:7.8E-29 
688 764:9.4E-34 
688 766:2.0E-24 
688 769:3.8E-30 
254 630:5.9E-43 
33 721:2.6E-25 
254 632:2.1E-47 
33 720:1.6E-31 
254 631:5.0E-51 
254 634:1.2E-35 
254 633:9.1E-33 
254 636:3.3E-19 
33 727:3.9E-23 
254 638:3.1E-53 
254 637:3.0E-38 
33 729:3.5E-24 
688 752:9.3E-37 
688 751:9.4E-32 
688 754:1.8E-17 
688 753:3.0E-27 
688 756:1.8E-20 
688 755:1.0E-33 
688 758:1.7E-32 
688 759:1.2E-24 
33 731:9.6E-27 
254 620:7.4E-41 
254 623:2.9E-61 
33 733:1.5E-20 
254 622:1.1E-33 
254 625:1.3E-27 
254 624:1.3E-47 
33 738:3.1E-24 
254 627:1.9E-43 
33 737:1.4E-26 
254 626:5.4E-31 
254 629:7.7E-38 
33 739:3.3E-21 
254 628:3.1E-54 
254 692:7.4E-70 
254 691:1.6E-74 
254 694:2.0E-49 
33 741:1.9E-24 
254 696:8.8E-39 
254 695:9.8E-47 
254 698:4.8E-41 
254 697:9.9E-44 
33 745:6.4E-30 
254 699:3.6E-38 
33 747:2.8E-31 
33 749:1.4E-25 
33 748:1.7E-24 
254 690:8.2E-20 
254 681:1.4E-36 
254 680:2.6E-22 
254 683:3.9E-34 
254 682:1.7E-38 
33 752:1.1E-19 
254 685:5.7E-40 
254 684:3.3E-20 
33 754:6.7E-20 
254 687:3.3E-65 
254 686:2.1E-29 
254 688:1.4E-28 
33 758:4.7E-19 
33 757:4.7E-36 
33 759:4.4E-20 
254 672:8.2E-19 
254 671:2.1E-16 
33 763:9.4E-16 
254 674:1.0E-44 
254 673:2.5E-45 
254 676:3.4E-36 
33 764:9.2E-17 
254 675:1.4E-36 
33 767:6.5E-40 
254 678:4.5E-35 
33 769:8.5E-15 
33 768:1.6E-22 
254 679:3.3E-24 
33 770:9.9E-18 
254 661:1.3E-25 
254 663:2.8E-56 
33 773:4.2E-19 
33 776:1.3E-32 
254 665:1.3E-25 
33 775:2.1E-26 
254 664:2.6E-50 
254 667:6.1E-42 
254 666:1.3E-56 
254 668:1.5E-26 
688 701:2.1E-43 
688 700:1.8E-40 
688 702:7.4E-23 
688 705:1.2E-24 
688 704:1.9E-30 
688 708:4.0E-28 
688 741:1.8E-30 
688 740:1.3E-31 
688 743:4.0E-24 
688 742:1.2E-28 
688 745:1.1E-28 
688 744:5.3E-40 
688 747:1.7E-33 
688 749:1.6E-27 
688 748:2.8E-32 
688 730:9.7E-29 
688 732:3.1E-31 
688 731:3.7E-31 
688 734:1.1E-30 
688 733:9.3E-32 
688 736:2.0E-39 
688 735:1.5E-30 
688 738:7.3E-26 
688 737:1.1E-29 
688 739:1.6E-35 
688 721:1.1E-27 
688 720:1.5E-33 
688 723:2.2E-31 
688 725:3.6E-36 
688 724:5.5E-27 
688 726:8.6E-34 
688 729:4.0E-37 
688 728:6.2E-39 
688 710:8.4E-23 
688 711:1.2E-29 
688 713:9.5E-27 
688 715:1.9E-36 
688 718:3.0E-39 
688 717:4.8E-32 
688 719:1.1E-28 
5 18:4.6E-175 
5 17:4.5E-163 
5 19:6.0E-166 
5 10:3.9E-154 
5 12:9.7E-172 
5 11:9.4E-172 
5 14:5.8E-179 
5 13:5.3E-176 
5 16:0.0 
5 15:0.0 
5 29:0.0 
5 28:1.3E-180 
5 21:0.0 
5 20:0.0 
5 23:3.6E-151 
477 581:5.5E-62 
5 22:0.0 
477 580:1.7E-53 
5 25:2.2E-143 
477 583:1.7E-45 
5 24:0.0 
477 582:1.1E-32 
5 27:0.0 
477 585:9.8E-58 
5 26:1.7E-144 
477 584:8.4E-21 
477 587:1.1E-46 
477 586:1.3E-46 
477 589:6.7E-76 
477 588:0.0 
5 39:0.0 
5 32:7.6E-166 
477 590:1.9E-43 
5 31:5.0E-168 
5 34:1.7E-171 
477 592:7.3E-72 
5 33:1.7E-168 
477 591:7.4E-60 
5 36:0.0 
477 594:2.6E-60 
5 35:0.0 
477 593:5.6E-61 
5 38:0.0 
477 596:4.3E-56 
5 37:0.0 
477 595:1.1E-62 
477 598:2.4E-88 
477 597:8.4E-50 
477 599:4.5E-88 
5 30:4.5E-162 
5 43:2.3E-162 
5 42:0.0 
5 45:0.0 
5 44:0.0 
5 47:0.0 
477 561:2.5E-38 
5 46:2.4E-140 
477 560:1.7E-72 
5 49:1.1E-141 
477 563:7.5E-42 
5 48:0.0 
477 562:3.0E-64 
477 565:3.9E-48 
477 564:6.7E-45 
477 567:2.3E-171 
477 566:1.3E-102 
477 569:5.0E-62 
477 568:2.3E-95 
5 41:0.0 
5 40:0.0 
5 54:0.0 
5 53:8.5E-117 
5 56:0.0 
477 570:1.7E-54 
5 55:0.0 
5 58:0.0 
477 572:9.5E-78 
5 57:0.0 
477 571:5.1E-48 
477 574:1.6E-52 
5 59:8.6E-130 
477 573:4.5E-115 
477 576:3.4E-63 
477 575:2.8E-46 
477 578:8.4E-59 
477 577:1.3E-55 
5 50:1.1E-171 
477 579:3.9E-55 
5 52:5.8E-117 
5 51:2.5E-116 
5 65:9.8E-132 
5 64:7.5E-141 
5 67:1.2E-132 
5 66:5.4E-125 
5 69:6.7E-176 
5 68:1.8E-132 
477 541:1.1E-61 
477 540:1.5E-61 
477 543:7.2E-81 
477 542:1.2E-84 
477 545:1.5E-84 
477 544:4.4E-83 
5 61:0.0 
477 547:1.4E-50 
5 60:0.0 
477 546:2.8E-88 
5 63:7.3E-115 
477 549:2.2E-48 
5 62:3.4E-111 
477 548:9.5E-25 
5 76:3.0E-163 
5 75:1.4E-170 
5 78:0.0 
5 77:7.9E-171 
477 550:5.2E-54 
5 79:0.0 
477 552:5.7E-58 
477 551:0.0 
477 554:2.2E-65 
477 553:1.2E-53 
5 70:9.2E-170 
477 556:5.0E-68 
477 555:1.1E-54 
5 72:1.8E-159 
477 558:6.2E-63 
5 71:2.5E-56 
477 557:3.6E-72 
5 74:0.0 
5 73:0.0 
477 559:2.5E-60 
477 529:2.3E-37 
477 528:6.2E-40 
5 87:0.0 
5 86:3.3E-136 
5 89:0.0 
5 88:4.7E-161 
477 521:1.4E-61 
477 520:1.8E-58 
5 81:2.7E-163 
5 80:0.0 
477 522:1.4E-57 
5 83:3.3E-164 
477 525:1.0E-15 
5 82:1.9E-161 
5 85:3.0E-153 
5 84:0.0 
477 539:1.0E-36 
5 98:0.0 
5 97:0.0 
5 99:0.0 
477 530:4.1E-88 
5 90:3.0E-104 
477 532:1.0E-54 
477 531:0.0 
5 92:3.3E-100 
477 534:3.2E-67 
5 91:1.8E-109 
477 533:1.8E-59 
5 94:6.4E-81 
477 536:4.0E-58 
5 93:3.9E-86 
477 535:5.9E-65 
5 96:5.2E-146 
477 538:8.1E-39 
5 95:1.6E-73 
477 537:1.1E-60 
477 507:1.5E-68 
254 619:5.9E-41 
477 506:4.5E-52 
477 509:3.3E-32 
477 508:2.3E-55 
254 610:2.5E-57 
254 612:4.5E-56 
254 611:4.5E-41 
254 614:6.6E-59 
477 501:5.7E-53 
254 613:1.9E-56 
477 500:1.4E-53 
254 616:1.2E-57 
477 503:8.1E-61 
254 615:1.4E-55 
477 502:6.6E-68 
254 618:1.7E-60 
477 505:1.2E-86 
254 617:7.9E-57 
477 504:1.2E-45 
254 609:1.8E-45 
477 518:1.1E-60 
254 608:2.9E-40 
477 517:3.5E-52 
477 519:9.9E-39 
254 601:7.1E-33 
477 510:2.2E-35 
254 600:1.2E-31 
254 603:6.5E-33 
477 512:2.1E-15 
254 602:6.1E-33 
477 511:4.5E-39 
254 605:2.6E-49 
477 514:1.3E-18 
254 604:9.2E-52 
477 513:7.0E-23 
254 607:5.0E-48 
477 516:1.8E-62 
477 515:8.4E-69 
254 771:1.1E-30 
254 770:2.3E-46 
254 773:3.0E-40 
254 772:4.6E-36 
254 775:6.5E-43 
254 776:3.2E-41 
254 760:6.9E-29 
254 762:1.3E-45 
254 761:7.1E-33 
254 764:3.6E-52 
254 763:2.9E-41 
254 766:2.7E-30 
254 765:3.1E-41 
254 769:2.6E-40 
254 751:4.4E-42 
254 750:1.7E-46 
254 753:1.9E-43 
254 752:1.9E-51 
254 755:2.2E-55 
254 754:2.1E-25 
254 756:7.5E-28 
254 759:1.1E-41 
254 758:5.1E-39 
254 740:1.2E-49 
254 742:1.0E-53 
254 741:4.0E-43 
254 744:1.6E-50 
254 743:1.4E-34 
254 746:1.9E-57 
254 745:2.0E-58 
254 748:1.3E-58 
254 747:5.1E-69 
254 749:2.3E-47 
406 491:2.5E-26 
406 490:6.3E-89 
406 493:8.1E-77 
406 492:4.1E-17 
406 495:3.0E-92 
406 494:5.5E-23 
406 497:2.7E-34 
406 496:3.8E-127 
406 499:3.8E-119 
406 498:1.9E-23 
741 749:2.2E-57 
741 748:9.1E-62 
741 743:1.7E-32 
741 742:2.7E-61 
741 745:2.9E-58 
741 744:1.1E-81 
741 747:2.0E-64 
741 746:1.3E-60 
406 479:1.3E-71 
406 478:9.5E-30 
741 759:1.7E-43 
477 480:3.6E-60 
477 482:1.5E-63 
477 481:3.0E-66 
477 484:4.6E-65 
477 483:1.5E-65 
477 486:3.1E-37 
741 750:5.8E-62 
477 485:1.5E-43 
406 471:2.3E-23 
477 488:1.4E-60 
741 752:0.0 
406 470:2.6E-15 
477 487:3.8E-64 
741 751:9.7E-111 
406 473:1.4E-22 
741 754:8.7E-23 
406 472:2.1E-21 
477 489:1.1E-56 
741 753:0.0 
406 475:1.2E-40 
741 756:8.1E-36 
406 474:1.3E-19 
741 755:4.3E-63 
406 477:7.9E-30 
741 758:6.3E-42 
406 476:2.4E-26 
741 757:1.2E-18 
406 489:3.8E-105 
477 491:4.7E-46 
477 490:1.3E-72 
477 493:8.1E-60 
477 492:3.0E-59 
477 495:6.3E-61 
477 494:5.1E-75 
406 480:4.1E-70 
477 497:6.6E-51 
741 761:1.7E-36 
477 496:5.6E-69 
741 760:2.9E-37 
406 482:1.1E-26 
477 499:1.0E-67 
741 763:6.5E-53 
406 481:8.7E-77 
477 498:0.0 
741 762:1.7E-56 
406 484:2.2E-32 
741 765:3.2E-57 
406 483:4.7E-16 
741 764:2.9E-61 
406 486:3.2E-15 
406 485:6.5E-26 
741 766:1.3E-46 
406 488:6.1E-113 
741 769:4.1E-47 
406 487:1.2E-29 
741 768:2.9E-17 
406 457:7.1E-107 
406 456:2.3E-148 
406 459:1.6E-42 
406 458:6.2E-100 
741 770:1.5E-53 
741 772:7.3E-39 
741 771:2.5E-35 
741 773:2.4E-73 
406 451:3.2E-27 
741 776:3.3E-48 
406 450:1.0E-15 
741 775:2.1E-47 
406 453:5.3E-157 
406 452:2.5E-66 
406 455:3.6E-40 
406 454:2.3E-75 
406 468:8.4E-30 
406 467:9.0E-25 
406 469:7.4E-36 
741 782:2.4E-24 
406 460:1.2E-21 
406 462:3.4E-35 
477 479:4.0E-52 
406 461:1.6E-96 
477 478:0.0 
406 464:3.4E-62 
406 463:4.6E-32 
406 466:7.1E-33 
406 465:1.6E-22 
406 434:7.7E-21 
406 439:1.4E-23 
406 431:2.0E-31 
406 430:4.3E-23 
406 433:5.5E-15 
406 432:4.8E-19 
406 449:8.0E-21 
406 442:4.7E-34 
406 444:3.7E-39 
406 443:4.6E-17 
406 413:1.1E-56 
406 412:2.2E-77 
406 415:4.2E-19 
406 414:1.3E-17 
406 417:1.2E-18 
406 419:1.7E-51 
406 411:2.4E-150 
406 410:7.5E-61 
406 424:2.4E-29 
406 423:2.6E-33 
406 426:1.6E-24 
406 425:1.7E-21 
406 428:2.6E-24 
406 429:2.3E-15 
406 420:1.2E-22 
406 422:2.8E-23 
406 421:5.3E-31 
406 408:8.1E-26 
406 407:5.1E-139 
406 409:1.9E-28 
254 731:4.7E-42 
254 730:1.9E-49 
254 733:8.6E-58 
254 732:1.7E-51 
254 735:5.6E-56 
254 734:3.5E-59 
254 737:1.7E-58 
254 736:2.5E-52 
254 739:2.7E-43 
254 738:1.5E-51 
254 729:1.2E-51 
254 720:4.3E-69 
254 722:1.8E-46 
254 721:2.5E-47 
254 724:1.1E-43 
254 723:1.4E-41 
254 726:3.5E-51 
254 725:1.2E-48 
254 728:1.1E-49 
254 727:2.9E-31 
254 719:2.1E-57 
254 718:4.2E-47 
254 711:2.5E-36 
254 710:2.1E-36 
254 713:6.5E-36 
254 715:5.3E-37 
254 714:2.7E-38 
254 717:4.6E-60 
254 716:2.1E-37 
254 708:3.2E-48 
254 707:1.1E-38 
254 709:6.0E-53 
254 700:2.5E-49 
254 702:3.2E-21 
254 701:9.1E-36 
254 704:4.2E-48 
254 706:4.4E-43 
254 705:9.1E-41 
505 660:2.7E-21 
505 662:5.3E-23 
505 661:1.5E-46 
505 664:2.1E-91 
505 663:5.8E-54 
505 666:7.1E-50 
505 665:3.1E-18 
505 668:1.3E-49 
505 667:1.3E-40 
505 669:7.6E-65 
505 651:1.2E-87 
505 650:1.0E-48 
505 653:3.6E-45 
505 652:3.3E-44 
142 771:1.7E-23 
505 655:4.4E-33 
142 770:1.3E-34 
505 654:6.4E-47 
142 773:3.6E-44 
505 657:1.1E-36 
142 772:6.0E-29 
505 656:2.0E-36 
142 775:2.7E-28 
505 659:3.9E-48 
505 658:4.6E-23 
142 776:2.0E-27 
505 680:1.0E-51 
505 682:1.6E-34 
505 681:4.3E-37 
505 684:3.7E-25 
505 683:3.2E-35 
505 686:1.5E-55 
505 685:7.3E-36 
505 688:5.2E-55 
505 687:9.2E-49 
505 689:7.4E-46 
505 671:9.8E-17 
505 673:4.6E-77 
505 672:3.7E-16 
505 675:9.9E-39 
505 674:1.9E-91 
505 677:7.0E-48 
505 676:2.5E-84 
505 679:1.1E-33 
505 678:8.1E-40 
505 620:5.4E-48 
142 746:5.5E-46 
142 745:2.4E-38 
505 629:2.3E-39 
142 748:1.3E-37 
142 747:2.8E-48 
142 749:2.5E-39 
33 501:3.9E-17 
33 500:1.9E-19 
33 503:1.1E-20 
505 622:7.9E-103 
33 502:2.3E-20 
505 621:2.3E-98 
33 505:3.5E-16 
142 740:2.3E-64 
505 624:4.6E-38 
505 623:1.2E-56 
33 507:2.0E-24 
142 742:3.0E-46 
505 626:5.1E-146 
142 741:4.8E-63 
505 625:3.9E-59 
142 744:4.9E-60 
505 628:7.1E-45 
142 743:9.6E-25 
505 627:4.5E-73 
142 735:4.9E-41 
505 619:7.0E-48 
142 734:2.3E-33 
505 618:2.2E-47 
142 737:1.7E-35 
142 736:1.4E-56 
142 739:3.4E-55 
142 738:3.5E-38 
505 611:3.4E-88 
505 610:6.8E-51 
33 516:1.4E-18 
505 613:5.8E-50 
33 515:9.5E-18 
505 612:6.0E-50 
33 518:5.5E-18 
142 731:4.1E-64 
505 615:5.1E-47 
33 517:4.0E-17 
142 730:1.9E-60 
505 614:2.6E-52 
142 733:2.6E-38 
505 617:1.0E-46 
142 732:2.1E-41 
505 616:8.0E-46 
505 640:2.7E-37 
505 642:2.6E-43 
505 641:1.4E-41 
142 768:1.1E-19 
142 769:7.0E-31 
33 521:5.7E-16 
33 520:1.8E-21 
33 522:9.6E-16 
142 760:1.4E-21 
505 644:5.7E-42 
505 643:2.3E-84 
142 762:4.0E-35 
505 646:3.9E-38 
142 761:7.8E-26 
505 645:8.6E-47 
142 764:7.2E-38 
505 648:3.6E-32 
142 763:2.3E-34 
505 647:9.5E-36 
142 766:1.8E-25 
142 765:1.1E-37 
505 649:8.7E-40 
505 631:5.7E-48 
505 630:4.2E-40 
142 757:7.1E-24 
142 756:7.9E-28 
142 759:3.2E-31 
142 758:2.0E-32 
33 534:1.4E-23 
33 533:2.0E-23 
505 633:6.7E-29 
33 535:1.6E-25 
505 632:1.7E-42 
142 751:2.0E-54 
505 635:3.5E-120 
142 750:2.2E-28 
505 634:8.3E-30 
142 753:5.4E-56 
505 637:1.7E-36 
142 752:4.9E-53 
505 636:4.6E-22 
142 755:2.2E-38 
505 639:1.7E-22 
142 754:4.2E-24 
505 638:1.1E-48 
142 709:1.4E-28 
142 702:7.0E-25 
142 701:4.5E-56 
33 541:1.2E-16 
142 704:2.4E-33 
33 540:7.8E-20 
33 543:4.5E-19 
142 706:3.4E-33 
33 542:2.7E-16 
142 705:1.1E-33 
33 545:2.5E-17 
142 707:6.0E-29 
33 546:2.4E-18 
142 700:1.0E-53 
33 554:6.6E-23 
33 556:3.9E-34 
33 558:1.8E-23 
33 557:9.9E-29 
142 724:1.6E-55 
33 560:1.1E-26 
142 723:7.5E-54 
142 726:7.3E-45 
33 562:1.5E-28 
142 725:6.2E-43 
142 728:5.9E-52 
33 564:4.5E-17 
142 727:2.1E-30 
142 729:3.6E-58 
33 569:2.6E-26 
142 720:3.4E-48 
142 722:2.9E-28 
142 721:5.0E-40 
33 572:5.4E-20 
142 713:1.3E-24 
142 715:2.6E-38 
142 717:5.8E-42 
142 719:2.8E-38 
33 577:3.3E-18 
142 718:8.8E-55 
33 579:1.1E-17 
142 711:4.3E-33 
505 691:6.0E-44 
505 690:3.9E-25 
505 693:9.3E-39 
505 692:2.6E-46 
505 695:1.6E-92 
505 694:1.9E-39 
505 697:2.2E-35 
505 696:4.4E-35 
33 590:5.7E-21 
33 591:3.2E-28 
33 593:4.1E-26 
33 598:3.0E-18 
33 597:9.8E-16 
505 699:2.3E-34 
505 698:2.4E-40 
406 599:1.3E-20 
406 590:4.6E-72 
406 592:1.7E-19 
406 591:4.1E-140 
406 594:6.2E-16 
406 593:8.3E-102 
406 596:1.0E-73 
406 595:2.5E-73 
406 598:9.2E-21 
406 597:1.0E-53 
406 578:4.9E-45 
406 577:5.5E-36 
406 579:7.3E-34 
406 570:2.1E-78 
406 572:3.8E-38 
406 571:1.3E-16 
406 574:1.7E-16 
406 576:1.8E-19 
406 575:4.3E-51 
406 589:0.0 
406 588:1.8E-20 
406 580:1.9E-34 
406 583:1.6E-27 
406 582:3.4E-20 
406 585:8.9E-15 
406 584:2.0E-25 
406 587:6.4E-28 
406 586:2.0E-28 
406 556:5.3E-139 
406 555:1.1E-89 
406 558:4.6E-89 
406 557:4.0E-138 
406 559:2.8E-90 
406 550:1.4E-46 
406 552:8.0E-71 
406 551:4.5E-26 
406 554:5.0E-107 
406 553:9.6E-37 
406 567:1.7E-26 
406 566:1.2E-16 
406 569:2.0E-65 
406 568:3.3E-21 
406 561:2.5E-58 
406 560:1.6E-138 
406 563:1.7E-58 
406 562:4.5E-129 
406 565:8.5E-18 
406 564:1.3E-58 
406 534:7.1E-143 
406 533:3.5E-64 
406 536:3.5E-54 
406 535:2.1E-148 
406 538:3.1E-32 
406 537:1.9E-62 
406 539:4.4E-29 
505 707:1.2E-26 
505 706:1.1E-29 
505 709:4.4E-28 
505 708:8.2E-32 
505 701:4.2E-44 
505 700:3.2E-32 
406 530:2.5E-24 
505 702:9.9E-25 
406 532:7.8E-62 
406 531:4.6E-26 
406 545:1.9E-19 
406 544:1.4E-20 
406 547:5.5E-53 
406 546:2.0E-19 
406 549:7.5E-46 
406 548:1.5E-44 
406 541:1.4E-39 
406 540:4.5E-54 
406 543:2.2E-21 
406 542:8.6E-22 
406 511:3.9E-17 
406 514:4.9E-20 
406 513:7.4E-17 
406 516:2.7E-59 
406 515:4.0E-70 
406 518:2.2E-57 
406 517:1.5E-60 
406 519:4.9E-38 
505 729:5.3E-39 
505 728:1.9E-34 
505 721:1.2E-43 
505 720:6.2E-36 
505 723:3.7E-43 
505 722:1.1E-37 
505 725:6.4E-36 
505 724:2.6E-36 
406 510:4.8E-20 
505 727:5.5E-26 
505 726:5.7E-39 
406 522:3.0E-60 
406 525:1.3E-15 
406 527:2.0E-27 
406 529:4.2E-49 
406 528:6.0E-57 
505 718:3.4E-37 
505 717:7.0E-51 
505 719:4.9E-36 
505 712:2.7E-21 
505 714:1.1E-25 
505 713:1.6E-34 
406 521:3.1E-44 
406 520:1.4E-60 
505 715:8.8E-28 
406 501:1.4E-124 
406 500:7.4E-43 
406 503:3.5E-72 
406 502:3.3E-96 
406 505:1.1E-18 
406 504:1.7E-73 
406 507:5.8E-80 
406 506:1.6E-73 
406 509:3.4E-95 
406 508:2.2E-20 
142 694:3.7E-39 
142 693:9.1E-19 
142 696:1.3E-50 
142 695:1.2E-35 
142 698:5.9E-53 
142 697:3.7E-50 
142 699:4.1E-48 
229 733:3.9E-35 
229 732:1.8E-34 
229 735:2.2E-31 
229 734:1.6E-33 
229 737:9.6E-29 
229 736:3.4E-30 
229 739:5.4E-26 
229 738:4.3E-26 
38 76:0.0 
38 75:0.0 
38 78:0.0 
38 77:0.0 
38 79:2.8E-169 
229 731:1.3E-35 
229 730:3.8E-39 
38 70:1.4E-120 
38 72:0.0 
38 71:1.5E-77 
38 74:1.3E-173 
38 73:3.0E-175 
406 701:2.9E-41 
505 770:1.9E-33 
406 700:1.2E-36 
505 772:3.9E-34 
406 702:2.9E-33 
505 771:2.9E-28 
406 705:1.9E-23 
505 774:6.5E-19 
406 704:8.2E-23 
505 773:6.4E-34 
229 744:1.7E-27 
406 707:1.1E-19 
229 743:4.9E-23 
406 706:1.3E-24 
229 746:5.1E-33 
406 709:4.8E-32 
229 745:6.0E-31 
406 708:7.2E-30 
229 748:3.1E-37 
229 747:1.6E-36 
229 749:4.5E-29 
38 65:1.1E-160 
38 64:1.3E-162 
38 67:5.4E-159 
38 66:5.4E-159 
38 69:0.0 
229 740:1.4E-39 
38 68:6.3E-163 
229 742:1.6E-34 
229 741:3.8E-35 
505 776:1.4E-44 
505 775:6.4E-55 
38 61:1.4E-153 
38 60:1.1E-163 
38 63:1.3E-139 
38 62:4.0E-140 
229 755:4.7E-32 
229 754:3.8E-19 
229 756:2.1E-22 
229 759:1.9E-30 
229 758:1.1E-34 
38 54:5.0E-178 
38 53:6.1E-147 
38 56:3.9E-173 
38 55:2.6E-179 
38 58:3.3E-178 
229 751:3.1E-37 
38 57:5.0E-175 
229 750:8.4E-37 
229 753:2.9E-31 
38 59:0.0 
229 752:6.9E-24 
33 601:8.7E-16 
38 50:0.0 
33 605:2.8E-21 
38 52:1.5E-154 
33 607:1.1E-20 
38 51:2.4E-158 
33 609:5.0E-23 
229 766:1.3E-27 
38 39:0.0 
229 765:2.4E-35 
229 769:6.9E-29 
38 43:0.0 
38 42:0.0 
38 45:0.0 
229 760:3.8E-19 
38 44:0.0 
38 47:0.0 
229 762:7.6E-34 
38 46:4.3E-167 
38 49:1.2E-166 
229 764:2.4E-38 
33 610:1.2E-26 
38 48:0.0 
229 763:1.6E-37 
33 613:8.3E-33 
33 612:5.2E-33 
33 615:2.7E-24 
33 614:7.7E-30 
33 617:9.8E-27 
33 619:3.5E-15 
38 41:0.0 
33 618:8.7E-24 
38 40:0.0 
505 741:2.4E-37 
505 740:8.2E-50 
63 70:1.3E-70 
63 72:3.0E-120 
63 71:1.3E-42 
63 74:1.1E-103 
63 73:6.3E-105 
63 65:0.0 
63 64:0.0 
63 67:8.8E-176 
63 66:5.1E-174 
33 620:2.9E-15 
63 69:1.7E-127 
63 68:0.0 
33 621:5.7E-22 
505 743:2.3E-29 
33 623:6.9E-21 
505 742:3.6E-45 
505 745:2.7E-36 
505 744:5.4E-37 
33 628:1.1E-19 
505 747:6.6E-36 
505 746:7.3E-45 
505 749:9.7E-44 
505 748:2.8E-52 
229 708:1.2E-29 
229 707:8.1E-20 
229 709:1.0E-30 
688 691:5.9E-35 
688 690:2.1E-23 
505 730:3.9E-45 
688 693:1.7E-44 
688 692:4.9E-39 
229 700:3.3E-34 
688 695:4.8E-65 
688 694:4.9E-39 
63 81:1.1E-111 
229 702:3.8E-23 
688 697:1.8E-46 
63 80:2.1E-104 
229 701:4.8E-30 
688 696:3.5E-37 
63 83:8.6E-123 
688 699:4.7E-39 
63 82:4.5E-109 
688 698:1.7E-42 
63 85:1.0E-113 
229 706:5.6E-20 
63 84:2.8E-111 
63 76:2.4E-121 
63 75:2.2E-128 
505 739:2.6E-38 
63 78:3.5E-107 
63 77:4.1E-126 
33 630:3.6E-24 
63 79:2.0E-109 
33 633:4.3E-20 
505 732:4.4E-42 
505 731:1.7E-37 
505 734:2.3E-56 
505 733:6.3E-48 
505 736:7.7E-34 
33 638:1.5E-22 
505 735:3.3E-47 
505 738:1.8E-41 
505 737:2.6E-37 
229 719:7.5E-31 
229 718:1.4E-27 
505 761:2.3E-31 
505 763:3.7E-35 
505 762:1.1E-37 
63 90:4.1E-84 
63 92:2.0E-81 
229 713:5.0E-34 
63 91:5.1E-86 
229 712:2.2E-20 
63 94:1.2E-77 
229 715:9.7E-32 
63 93:2.2E-74 
229 714:1.4E-17 
63 96:1.5E-109 
229 717:4.6E-37 
63 95:1.3E-71 
688 689:3.2E-50 
63 87:6.4E-112 
63 86:2.9E-95 
63 89:4.0E-101 
63 88:5.2E-120 
33 642:4.0E-16 
33 641:6.0E-16 
505 765:2.2E-39 
505 764:1.4E-43 
33 648:6.4E-20 
505 767:5.5E-22 
505 766:4.1E-31 
505 769:5.6E-34 
505 768:2.2E-20 
229 729:9.1E-29 
505 750:9.1E-38 
505 752:7.8E-36 
505 751:2.6E-43 
229 722:9.1E-37 
229 721:2.9E-29 
229 724:2.9E-31 
229 723:2.4E-37 
229 726:5.3E-35 
229 728:1.1E-28 
229 727:1.2E-19 
63 98:3.6E-116 
63 97:4.4E-78 
63 99:1.9E-120 
229 720:1.6E-36 
505 754:2.2E-25 
505 753:7.0E-36 
505 756:1.1E-23 
505 755:3.9E-40 
505 758:9.9E-37 
505 757:2.3E-20 
505 759:1.4E-32 
33 663:2.4E-22 
33 666:5.2E-29 
33 673:4.5E-25 
33 675:9.0E-17 
33 676:9.6E-20 
33 682:3.5E-22 
33 686:5.5E-15 
33 685:8.7E-16 
33 687:5.6E-27 
33 691:3.3E-40 
33 692:2.1E-35 
33 694:4.2E-27 
33 697:5.0E-22 
33 698:2.8E-18 
38 98:0.0 
38 97:7.8E-125 
38 99:0.0 
38 90:9.0E-159 
38 92:1.9E-154 
38 91:8.6E-163 
38 94:2.3E-132 
38 93:2.8E-138 
38 96:0.0 
38 95:7.1E-116 
38 87:8.6E-169 
38 86:0.0 
38 89:2.6E-173 
38 88:0.0 
38 81:0.0 
38 80:9.7E-153 
38 83:0.0 
38 82:0.0 
38 85:0.0 
38 84:1.5E-175 
406 699:6.3E-38 
406 698:4.2E-29 
406 691:1.9E-52 
406 690:2.5E-27 
406 693:2.7E-18 
406 692:6.9E-63 
406 695:4.2E-25 
406 694:1.8E-33 
406 697:1.5E-39 
406 696:1.9E-35 
406 676:2.0E-28 
406 679:3.0E-33 
406 678:1.5E-30 
406 671:7.7E-24 
406 673:1.5E-27 
406 675:2.2E-26 
406 674:9.4E-33 
406 688:6.5E-17 
406 687:8.8E-50 
406 682:2.7E-28 
406 681:2.3E-41 
406 684:3.5E-33 
406 683:1.8E-33 
406 686:8.8E-24 
406 685:2.8E-30 
406 656:4.2E-16 
406 651:3.0E-32 
406 666:1.3E-56 
406 665:1.1E-30 
406 668:5.4E-22 
406 667:7.8E-34 
406 661:1.2E-21 
406 664:2.6E-32 
406 663:5.2E-32 
406 633:9.1E-40 
406 632:5.5E-68 
406 634:3.8E-26 
406 637:1.1E-28 
406 636:7.0E-20 
406 639:3.3E-16 
406 638:1.4E-34 
406 631:0.0 
406 630:1.2E-75 
406 643:8.2E-28 
406 646:1.4E-35 
406 648:1.9E-32 
406 647:3.8E-26 
406 649:3.6E-37 
406 640:5.6E-45 
406 642:1.7E-35 
406 641:2.2E-35 
406 611:2.0E-32 
406 610:6.4E-149 
406 613:2.0E-142 
406 612:4.1E-142 
406 615:1.1E-97 
406 614:6.3E-145 
406 617:4.9E-90 
406 616:8.6E-93 
406 619:7.1E-62 
229 776:1.2E-41 
406 618:9.0E-87 
229 770:9.5E-36 
229 773:8.5E-30 
229 772:2.2E-30 
229 775:6.6E-42 
406 621:2.2E-18 
406 624:2.0E-104 
406 623:4.1E-46 
406 626:4.5E-23 
406 628:1.1E-38 
406 627:2.7E-29 
406 629:1.6E-125 
406 620:2.7E-62 
406 600:3.9E-18 
406 602:1.6E-19 
406 601:1.4E-19 
406 604:2.1E-57 
406 603:1.7E-19 
406 606:6.6E-20 
406 605:7.0E-52 
406 608:4.5E-30 
406 607:4.2E-99 
406 609:5.3E-104 
576 675:1.0E-38 
576 674:1.1E-59 
576 677:1.0E-46 
576 676:2.1E-55 
576 679:7.6E-28 
576 678:5.0E-36 
576 673:3.0E-65 
142 548:2.1E-20 
142 547:1.3E-64 
142 549:3.2E-39 
142 540:2.9E-63 
142 542:1.1E-29 
142 541:4.1E-59 
142 544:4.5E-31 
142 543:2.0E-33 
142 546:3.5E-33 
142 545:1.2E-28 
576 664:2.6E-67 
576 663:5.8E-32 
576 666:4.3E-41 
576 668:4.5E-45 
576 667:1.1E-35 
576 669:9.9E-57 
576 660:1.3E-19 
576 662:3.5E-20 
576 661:1.2E-30 
142 537:3.4E-60 
142 536:4.2E-55 
142 539:1.7E-58 
142 538:1.2E-45 
142 531:2.8E-34 
142 530:4.8E-22 
142 533:3.3E-72 
142 532:3.5E-65 
142 535:6.1E-66 
142 534:1.2E-62 
576 697:3.0E-38 
576 696:2.4E-31 
576 699:9.3E-39 
576 698:2.2E-38 
142 570:5.7E-74 
576 691:1.6E-41 
576 690:3.0E-23 
576 693:3.3E-39 
576 692:1.2E-34 
576 695:5.7E-62 
576 694:7.3E-40 
142 569:9.0E-60 
142 562:4.9E-60 
142 561:9.8E-51 
142 564:7.6E-58 
142 563:3.9E-54 
142 566:1.0E-20 
142 565:9.4E-19 
142 568:1.6E-31 
142 567:3.3E-33 
576 686:2.0E-50 
576 685:4.3E-30 
576 688:2.5E-44 
576 687:1.6E-40 
576 689:6.4E-25 
142 560:8.9E-59 
576 680:5.0E-37 
576 682:3.1E-29 
576 681:8.9E-29 
576 684:6.1E-26 
576 683:3.6E-28 
142 559:1.1E-77 
142 558:7.5E-72 
142 551:1.2E-38 
142 550:2.3E-40 
142 553:1.8E-39 
142 552:1.9E-66 
142 555:2.0E-73 
142 554:7.0E-64 
142 557:3.7E-61 
142 556:3.0E-59 
576 631:3.2E-39 
576 630:1.2E-28 
576 633:9.3E-30 
576 632:1.9E-32 
576 635:1.2E-104 
576 634:1.5E-26 
576 637:1.1E-28 
576 636:7.7E-19 
142 504:3.6E-61 
142 503:1.8E-74 
142 506:3.1E-69 
142 505:3.0E-28 
142 508:5.8E-26 
142 507:4.3E-74 
142 509:4.7E-36 
576 639:3.6E-17 
576 638:1.2E-36 
142 500:6.1E-42 
142 502:6.3E-55 
142 501:1.5E-45 
576 620:6.8E-47 
576 622:1.0E-85 
576 621:5.6E-84 
576 624:3.7E-32 
576 623:5.4E-54 
576 626:1.2E-106 
576 625:1.4E-54 
576 628:5.1E-38 
576 627:1.6E-52 
576 629:1.7E-28 
576 653:9.1E-32 
576 652:1.9E-33 
576 655:1.5E-26 
576 654:3.5E-47 
576 657:1.5E-25 
576 656:3.7E-22 
576 659:2.1E-44 
576 658:3.5E-21 
576 651:3.3E-61 
576 650:2.0E-34 
142 528:6.3E-43 
142 529:1.2E-36 
142 520:3.9E-57 
142 522:1.8E-61 
142 521:3.5E-60 
142 524:3.5E-15 
576 642:8.7E-37 
576 641:1.0E-36 
576 644:1.8E-29 
576 643:3.2E-57 
576 646:1.1E-31 
576 645:4.0E-42 
576 648:5.1E-30 
576 647:8.2E-29 
576 640:4.0E-26 
142 515:8.4E-60 
142 514:9.7E-20 
142 517:1.4E-55 
142 516:3.4E-57 
142 519:2.2E-46 
142 518:3.2E-72 
576 649:1.1E-39 
142 511:1.9E-20 
142 510:1.0E-20 
180 210:5.0E-21 
180 212:1.8E-60 
180 211:2.3E-77 
180 214:1.8E-76 
254 261:5.3E-31 
180 213:4.4E-28 
254 260:9.2E-35 
180 205:1.5E-19 
180 204:1.0E-61 
180 207:4.2E-64 
180 206:6.1E-22 
180 209:3.0E-23 
254 256:5.9E-58 
180 208:1.9E-65 
254 255:8.0E-32 
254 258:8.2E-38 
33 302:2.3E-18 
254 257:6.5E-35 
33 305:9.9E-16 
33 304:3.6E-18 
254 259:1.7E-34 
33 309:1.7E-19 
33 308:1.4E-19 
180 201:1.0E-85 
180 200:6.0E-29 
180 203:4.1E-78 
180 202:1.3E-78 
33 312:8.2E-21 
33 311:4.2E-20 
33 314:4.9E-23 
33 315:4.7E-26 
33 318:3.2E-24 
33 317:2.8E-33 
33 319:1.2E-20 
33 321:1.1E-28 
33 320:2.0E-30 
33 322:3.0E-15 
33 325:3.3E-19 
33 324:2.5E-19 
33 326:5.6E-27 
33 328:9.9E-26 
33 330:2.0E-18 
33 332:8.2E-17 
33 331:1.5E-24 
33 334:2.7E-17 
33 336:6.4E-16 
180 250:4.8E-57 
180 252:4.1E-56 
180 251:2.0E-37 
180 254:9.1E-42 
180 253:2.4E-49 
180 256:2.4E-55 
180 255:5.6E-21 
180 258:3.7E-23 
180 257:2.8E-23 
180 249:1.2E-25 
254 296:1.4E-58 
180 248:1.2E-52 
254 295:1.4E-61 
254 298:4.9E-47 
33 342:1.0E-19 
254 297:3.1E-53 
254 299:4.6E-47 
33 347:5.2E-20 
33 349:6.1E-25 
33 348:4.9E-20 
180 241:5.4E-48 
180 240:4.5E-37 
180 243:4.0E-31 
254 290:9.4E-61 
180 242:2.1E-72 
180 245:7.1E-24 
254 292:7.9E-57 
180 244:1.4E-15 
254 291:5.2E-56 
33 350:6.5E-27 
180 247:7.2E-44 
254 294:2.2E-60 
180 246:3.2E-43 
254 293:6.9E-62 
33 352:4.5E-33 
180 238:1.6E-24 
254 285:5.8E-44 
33 351:5.3E-25 
180 237:3.3E-55 
254 284:7.6E-61 
33 354:1.3E-30 
254 287:4.1E-58 
33 353:9.1E-31 
180 239:7.9E-26 
254 286:1.4E-58 
33 356:5.9E-29 
254 289:5.2E-60 
33 355:2.5E-29 
254 288:3.7E-58 
33 358:1.2E-24 
33 357:6.1E-25 
180 230:8.9E-44 
180 232:9.5E-106 
180 231:5.4E-40 
180 234:3.4E-22 
254 281:1.9E-41 
180 233:1.1E-90 
254 280:2.0E-41 
180 236:9.3E-20 
254 283:4.8E-59 
33 360:6.3E-20 
180 235:6.7E-109 
254 282:1.5E-51 
180 227:2.7E-70 
254 274:1.3E-51 
180 226:2.2E-134 
254 273:1.1E-52 
33 365:2.3E-20 
180 229:1.2E-20 
254 276:1.1E-52 
33 364:1.2E-20 
180 228:1.2E-21 
254 275:6.3E-53 
33 367:3.4E-20 
254 278:6.3E-44 
254 277:1.7E-54 
33 368:7.5E-21 
254 279:2.2E-40 
180 221:0.0 
180 220:2.9E-20 
33 370:6.4E-16 
180 223:2.9E-20 
254 270:1.2E-51 
180 222:1.9E-123 
180 225:7.7E-20 
254 272:1.5E-53 
180 224:4.9E-70 
254 271:1.3E-48 
180 216:5.5E-107 
254 263:3.6E-34 
33 373:3.1E-26 
180 215:7.0E-56 
254 262:6.6E-32 
180 218:3.5E-32 
254 265:5.5E-33 
33 375:4.3E-28 
180 217:1.7E-30 
254 264:2.0E-32 
33 378:4.8E-26 
254 267:4.4E-31 
33 377:1.6E-25 
180 219:6.8E-32 
254 266:9.3E-35 
254 269:1.1E-28 
33 379:6.2E-30 
254 268:5.8E-29 
378 539:1.2E-68 
33 260:9.7E-20 
378 532:0.0 
33 263:3.7E-18 
378 531:6.1E-52 
33 266:1.5E-19 
378 534:8.1E-177 
33 265:1.5E-16 
378 533:0.0 
378 536:3.8E-159 
378 535:6.5E-173 
378 538:1.2E-63 
378 537:0.0 
378 530:2.4E-40 
378 529:3.4E-85 
378 528:6.2E-109 
33 271:2.8E-22 
33 270:2.7E-20 
378 521:0.0 
378 520:0.0 
33 277:7.2E-36 
378 522:0.0 
378 525:4.9E-18 
33 278:2.4E-23 
378 524:4.4E-19 
378 527:2.7E-39 
378 526:1.7E-20 
378 518:0.0 
378 517:0.0 
378 519:8.5E-114 
33 283:3.3E-24 
378 510:8.7E-17 
33 288:1.2E-22 
378 512:1.4E-31 
33 287:9.4E-30 
378 511:6.8E-44 
378 514:3.4E-20 
33 289:5.9E-29 
378 516:0.0 
378 515:0.0 
378 507:0.0 
378 506:0.0 
33 291:1.2E-24 
378 509:1.4E-79 
33 290:1.1E-29 
378 508:2.1E-32 
33 293:1.7E-25 
33 295:3.5E-25 
33 294:6.3E-24 
33 296:2.0E-26 
378 501:2.1E-127 
378 500:2.4E-76 
378 503:0.0 
378 502:1.7E-142 
378 505:1.8E-49 
378 504:6.2E-161 
180 191:3.4E-143 
180 190:5.8E-58 
180 193:2.8E-23 
180 192:2.1E-21 
180 195:3.3E-123 
180 194:2.9E-25 
180 197:7.5E-22 
180 196:9.3E-91 
180 199:1.6E-91 
180 198:6.0E-72 
180 182:0.0 
180 181:1.7E-38 
180 184:3.3E-136 
180 183:5.4E-127 
180 186:2.0E-136 
180 185:1.8E-32 
180 188:5.2E-113 
180 187:6.0E-125 
180 189:1.1E-131 
576 710:1.6E-20 
576 712:1.9E-17 
576 711:6.1E-28 
576 714:2.7E-24 
576 713:1.3E-43 
576 715:2.1E-30 
576 718:1.9E-31 
576 717:2.9E-39 
576 719:4.9E-26 
576 701:2.2E-36 
576 700:3.7E-46 
576 702:7.5E-23 
142 496:2.3E-51 
576 705:4.1E-26 
142 495:3.5E-69 
576 704:2.2E-29 
142 498:6.6E-32 
576 707:4.5E-27 
142 497:2.1E-34 
576 706:2.2E-25 
576 709:2.0E-35 
142 499:3.4E-59 
576 708:5.5E-36 
576 730:7.7E-32 
576 732:4.8E-38 
576 731:3.9E-30 
576 734:5.2E-35 
576 733:1.9E-40 
576 736:7.1E-34 
576 735:7.5E-32 
378 598:1.5E-45 
378 597:5.6E-93 
378 599:3.0E-42 
378 590:2.4E-100 
576 738:4.3E-32 
576 737:1.9E-24 
378 592:6.0E-38 
378 591:6.4E-158 
576 739:9.8E-29 
378 594:2.2E-27 
378 593:4.5E-142 
378 596:9.3E-114 
378 595:1.1E-124 
576 721:4.4E-30 
576 720:8.5E-29 
576 723:1.2E-32 
576 722:4.5E-26 
576 725:3.0E-29 
576 724:1.1E-34 
378 587:3.3E-60 
378 586:3.0E-60 
378 589:6.9E-159 
378 588:3.3E-51 
576 727:1.2E-18 
576 726:1.1E-32 
378 581:3.2E-29 
576 729:7.9E-30 
378 580:8.6E-86 
576 728:4.5E-33 
378 583:1.9E-71 
378 582:1.8E-77 
378 585:1.5E-23 
378 584:7.6E-23 
142 470:4.2E-16 
142 472:3.3E-25 
142 471:1.3E-32 
642 649:0.0 
378 576:5.0E-30 
378 575:3.0E-72 
378 578:1.6E-80 
642 644:3.8E-29 
378 577:3.9E-71 
642 643:1.3E-46 
642 646:4.0E-74 
378 579:6.0E-87 
642 645:4.9E-25 
642 648:4.3E-73 
642 647:5.6E-60 
142 463:1.8E-42 
142 462:4.5E-42 
142 465:9.7E-31 
378 570:5.7E-159 
142 464:1.4E-57 
142 467:1.1E-28 
378 572:2.4E-84 
142 466:3.1E-46 
378 571:2.8E-17 
142 469:1.5E-34 
378 574:3.8E-16 
142 468:3.6E-33 
378 573:4.8E-25 
142 461:4.4E-52 
142 460:3.2E-32 
378 565:9.2E-21 
142 459:6.6E-57 
378 564:1.1E-149 
378 567:4.9E-42 
378 566:2.7E-34 
378 569:5.2E-126 
378 568:5.2E-36 
142 452:9.0E-74 
142 451:4.2E-37 
142 454:2.2E-68 
142 453:5.3E-60 
142 456:9.9E-59 
378 561:4.2E-140 
142 455:1.3E-38 
378 560:1.2E-177 
142 458:1.0E-43 
378 563:4.3E-145 
142 457:5.4E-44 
378 562:1.3E-141 
142 490:6.9E-59 
142 491:6.7E-32 
142 494:2.7E-27 
142 493:1.2E-56 
378 554:1.9E-156 
642 664:1.2E-52 
378 553:1.3E-69 
642 663:9.1E-72 
378 556:4.2E-165 
642 666:4.3E-71 
378 555:0.0 
642 665:1.4E-22 
378 558:0.0 
642 668:1.6E-32 
378 557:2.1E-163 
642 667:3.0E-131 
378 559:0.0 
642 669:3.5E-27 
142 485:9.5E-32 
142 484:2.4E-43 
142 487:9.6E-49 
142 486:9.3E-25 
142 489:1.8E-61 
378 550:4.1E-73 
642 660:3.2E-23 
142 488:5.0E-68 
378 552:0.0 
642 662:1.6E-20 
378 551:5.2E-59 
642 661:5.1E-32 
142 481:2.5E-68 
142 480:2.0E-75 
142 483:8.2E-22 
142 482:6.3E-43 
378 543:4.1E-49 
642 653:2.9E-28 
378 542:3.1E-42 
642 652:2.6E-29 
378 545:3.4E-41 
642 655:9.0E-25 
378 544:8.3E-44 
642 654:5.2E-31 
378 547:0.0 
378 546:3.4E-44 
642 656:1.3E-20 
378 549:2.0E-62 
642 659:8.0E-28 
378 548:9.3E-38 
642 658:4.1E-16 
142 474:1.3E-34 
142 473:1.3E-31 
142 476:2.4E-57 
142 475:2.5E-64 
142 478:3.0E-43 
142 477:3.3E-43 
378 541:1.4E-146 
642 651:3.2E-53 
142 479:4.2E-73 
378 540:0.0 
642 650:3.9E-36 
142 669:2.6E-15 
142 668:2.2E-23 
142 661:1.1E-21 
142 660:1.5E-16 
142 663:9.9E-36 
142 665:1.4E-17 
142 664:3.0E-39 
142 667:1.0E-54 
142 666:9.9E-45 
142 650:9.4E-24 
142 652:5.7E-19 
142 651:1.2E-40 
142 654:7.2E-16 
142 653:2.3E-21 
576 578:4.9E-30 
576 577:1.7E-34 
142 690:4.4E-19 
576 579:1.1E-29 
142 692:5.3E-40 
142 691:6.6E-38 
142 683:2.6E-37 
142 682:2.9E-51 
142 685:7.4E-47 
142 684:4.7E-27 
142 687:4.2E-42 
142 686:5.1E-28 
142 688:2.1E-23 
142 681:8.4E-34 
142 680:2.1E-16 
142 679:1.7E-41 
142 671:3.1E-17 
142 674:6.8E-34 
142 673:3.1E-36 
142 676:1.9E-30 
142 675:1.4E-48 
142 678:2.0E-39 
142 677:7.1E-20 
142 625:2.4E-24 
142 624:1.2E-49 
142 627:8.1E-30 
254 331:2.9E-56 
142 626:3.1E-24 
254 330:4.1E-42 
142 629:2.9E-50 
142 628:4.7E-54 
254 332:1.5E-33 
254 335:1.2E-34 
254 334:7.9E-35 
254 336:4.7E-31 
254 339:5.0E-42 
254 338:3.0E-41 
142 620:2.5E-52 
142 623:7.8E-57 
142 622:6.4E-29 
142 614:2.4E-66 
142 613:3.6E-60 
142 616:1.6E-74 
254 320:1.8E-59 
142 615:1.7E-76 
142 618:5.0E-79 
254 322:2.0E-42 
142 617:1.2E-70 
254 321:6.1E-57 
254 324:3.5E-44 
142 619:8.1E-52 
254 323:2.8E-58 
254 326:1.3E-56 
254 325:2.5E-28 
254 328:1.5E-62 
142 610:1.2E-60 
142 612:2.7E-60 
142 611:2.3E-40 
142 647:1.9E-47 
142 646:2.3E-49 
142 649:1.5E-57 
142 648:4.6E-53 
33 400:5.7E-24 
254 311:1.5E-47 
254 310:4.4E-52 
254 313:2.4E-40 
33 401:2.0E-19 
254 312:1.1E-47 
254 315:8.8E-56 
254 314:2.4E-45 
142 641:3.1E-58 
254 317:4.1E-56 
142 640:6.6E-31 
254 316:3.3E-41 
142 643:3.1E-31 
254 319:3.8E-48 
33 407:1.3E-24 
142 642:2.7E-58 
254 318:1.2E-56 
142 644:2.0E-20 
142 638:3.0E-55 
142 637:1.5E-32 
33 411:4.5E-24 
33 410:1.6E-26 
33 413:2.7E-16 
254 302:9.6E-35 
33 412:2.7E-23 
254 301:1.4E-35 
254 304:2.8E-33 
142 630:1.6E-48 
254 306:2.4E-33 
254 305:7.7E-32 
33 419:3.7E-24 
142 632:5.0E-61 
254 308:3.5E-48 
142 631:8.7E-62 
142 634:6.5E-30 
142 633:6.2E-47 
254 309:2.2E-48 
530 741:1.0E-36 
530 740:1.8E-36 
530 743:7.5E-24 
530 742:6.1E-34 
180 331:3.2E-56 
530 745:3.0E-32 
180 330:5.6E-40 
530 744:1.3E-38 
180 333:2.6E-18 
254 380:1.3E-59 
530 747:2.1E-40 
180 332:3.2E-55 
530 746:1.5E-42 
180 335:3.1E-36 
254 382:2.9E-53 
530 749:3.3E-38 
180 334:5.7E-21 
254 381:2.3E-30 
530 748:3.1E-48 
180 326:3.8E-97 
254 373:5.8E-47 
180 325:4.6E-36 
254 372:3.9E-41 
180 328:4.9E-57 
254 375:3.5E-54 
180 327:9.5E-47 
254 374:9.0E-52 
254 377:3.7E-39 
180 329:3.5E-22 
254 376:1.2E-33 
33 424:2.7E-16 
254 379:9.7E-44 
33 423:7.6E-20 
254 378:7.1E-46 
530 750:1.8E-34 
530 752:1.6E-37 
530 751:2.2E-33 
530 754:2.4E-31 
530 753:3.7E-38 
180 320:8.0E-56 
530 756:2.7E-25 
530 755:5.9E-37 
180 322:5.2E-40 
530 758:4.7E-26 
180 321:7.2E-55 
180 324:1.5E-66 
254 371:3.1E-47 
180 323:1.4E-94 
254 370:4.7E-37 
530 759:6.7E-34 
180 315:8.3E-55 
254 362:4.6E-30 
180 314:2.7E-66 
254 361:9.4E-52 
180 317:6.5E-57 
254 364:2.4E-47 
180 316:2.9E-27 
254 363:2.6E-33 
180 319:5.0E-54 
254 366:2.2E-52 
180 318:9.8E-56 
254 365:3.7E-46 
254 368:1.3E-47 
254 367:1.8E-46 
254 369:9.8E-34 
530 761:3.1E-26 
530 760:1.6E-24 
530 763:1.9E-37 
530 762:1.5E-34 
530 765:9.7E-34 
530 764:3.3E-30 
530 766:9.8E-22 
180 311:9.5E-47 
530 769:6.3E-39 
180 310:1.2E-58 
180 313:3.1E-27 
254 360:1.4E-35 
180 312:3.9E-48 
142 603:1.1E-20 
180 304:2.3E-22 
254 351:6.2E-57 
142 602:9.4E-21 
180 303:3.7E-22 
254 350:8.2E-61 
33 442:3.6E-16 
142 605:4.9E-49 
180 306:1.6E-21 
254 353:9.3E-59 
142 604:2.1E-43 
180 305:3.3E-22 
254 352:2.6E-57 
33 444:1.5E-18 
142 607:2.6E-61 
180 308:6.8E-54 
254 355:9.7E-57 
180 307:1.5E-20 
254 354:6.4E-59 
142 609:2.3E-61 
254 357:4.0E-60 
142 608:2.9E-40 
180 309:7.0E-54 
254 356:1.2E-59 
254 358:6.6E-63 
142 601:3.2E-35 
142 600:6.7E-30 
530 770:3.1E-21 
530 772:1.2E-23 
530 771:2.2E-25 
530 773:1.0E-36 
530 776:4.4E-35 
530 775:5.0E-48 
180 300:3.3E-27 
180 302:7.5E-36 
180 301:2.5E-35 
33 451:1.2E-20 
254 340:5.8E-53 
33 453:3.6E-29 
254 342:5.9E-48 
254 341:2.4E-41 
33 454:1.9E-20 
254 343:2.2E-53 
254 346:1.1E-41 
254 345:8.3E-41 
254 348:4.9E-58 
254 347:9.4E-43 
254 349:6.4E-60 
576 598:3.8E-109 
576 597:6.6E-32 
576 599:2.6E-112 
180 371:1.6E-48 
180 370:7.3E-39 
180 373:1.7E-48 
576 590:3.6E-27 
180 372:8.5E-25 
180 375:1.5E-52 
530 701:1.6E-39 
576 592:2.9E-96 
180 374:2.5E-38 
530 700:2.7E-39 
576 591:4.0E-35 
180 377:1.7E-32 
576 594:6.5E-54 
604 750:7.0E-71 
180 376:1.6E-55 
530 702:9.6E-22 
576 593:4.5E-41 
180 379:2.7E-40 
530 705:1.9E-34 
576 596:1.9E-32 
604 752:1.3E-75 
180 378:1.6E-49 
530 704:6.8E-47 
576 595:7.6E-40 
604 751:2.3E-80 
530 707:1.4E-28 
604 754:9.6E-38 
180 369:4.0E-41 
530 706:4.5E-35 
604 753:2.5E-76 
33 464:2.1E-19 
530 709:5.8E-42 
604 756:2.2E-39 
33 463:7.0E-17 
530 708:2.3E-33 
604 755:7.3E-59 
604 758:9.9E-60 
604 757:6.8E-32 
33 467:5.8E-19 
604 759:3.9E-56 
33 469:3.2E-24 
576 587:6.7E-32 
576 586:6.6E-32 
576 589:1.3E-43 
576 588:5.3E-56 
180 360:1.2E-56 
180 362:4.5E-22 
530 710:1.3E-30 
180 361:3.7E-49 
180 364:3.5E-46 
530 712:1.6E-24 
576 581:7.2E-112 
180 363:5.2E-22 
530 711:1.4E-31 
576 580:6.9E-36 
180 366:4.8E-50 
530 714:2.5E-51 
576 583:6.1E-27 
604 761:2.1E-47 
180 365:6.5E-48 
530 713:3.4E-50 
576 582:1.2E-25 
604 760:1.1E-45 
180 368:2.3E-46 
530 716:2.0E-26 
576 585:6.3E-49 
604 763:1.8E-56 
180 367:1.7E-75 
530 715:9.6E-39 
576 584:2.1E-15 
604 762:2.0E-59 
180 359:1.1E-21 
530 718:1.7E-38 
604 765:3.2E-62 
180 358:2.2E-57 
530 717:6.0E-47 
604 764:2.9E-67 
33 475:9.2E-22 
604 767:3.5E-29 
530 719:4.8E-30 
604 766:7.5E-53 
33 477:1.3E-27 
604 769:4.5E-64 
604 768:1.8E-29 
33 479:4.0E-25 
33 478:1.3E-27 
180 351:2.3E-55 
530 721:1.4E-37 
180 350:2.8E-93 
530 720:2.2E-40 
180 353:1.2E-55 
530 723:1.0E-32 
604 770:2.1E-56 
180 352:1.4E-58 
530 722:8.6E-35 
33 480:3.0E-26 
180 355:2.5E-56 
530 725:4.7E-37 
604 772:2.5E-57 
180 354:8.8E-56 
530 724:8.1E-38 
604 771:2.0E-47 
180 357:5.1E-96 
530 727:6.9E-32 
604 774:5.2E-27 
33 481:1.0E-25 
180 356:3.3E-56 
530 726:9.7E-39 
604 773:6.3E-60 
180 348:3.6E-50 
254 395:7.8E-47 
530 729:5.3E-36 
604 776:1.6E-53 
180 347:2.4E-46 
254 394:2.9E-44 
530 728:3.2E-38 
604 775:3.9E-47 
254 397:3.9E-38 
180 349:6.2E-94 
254 396:1.3E-30 
33 488:4.9E-22 
254 399:5.9E-44 
33 489:6.8E-19 
530 730:6.3E-34 
180 340:1.5E-57 
530 732:9.0E-35 
530 731:1.0E-35 
180 342:3.6E-53 
530 734:1.3E-49 
180 341:2.8E-27 
530 733:1.3E-49 
180 344:1.1E-21 
254 391:6.7E-51 
530 736:8.2E-35 
33 490:6.3E-24 
180 343:7.8E-58 
530 735:9.4E-45 
604 782:1.5E-26 
33 493:2.4E-24 
180 346:2.6E-27 
254 393:1.8E-49 
530 738:5.1E-29 
180 345:2.6E-27 
33 495:1.8E-21 
180 337:3.1E-22 
254 384:9.9E-38 
180 336:2.2E-21 
254 383:9.2E-26 
530 739:1.1E-32 
33 497:9.0E-21 
180 339:2.7E-27 
33 496:3.7E-21 
180 338:3.2E-27 
33 499:2.3E-23 
254 387:1.7E-26 
180 290:4.2E-92 
180 292:6.5E-88 
180 291:8.0E-83 
180 294:6.5E-55 
180 293:6.6E-56 
180 296:8.8E-98 
180 295:9.1E-98 
180 298:4.0E-35 
180 297:2.4E-50 
33 380:4.6E-22 
180 299:7.1E-54 
33 383:8.5E-15 
378 653:1.5E-23 
378 652:9.2E-35 
378 655:1.0E-22 
378 654:1.9E-26 
378 657:4.3E-18 
378 656:8.6E-20 
378 659:3.8E-24 
378 658:9.2E-15 
378 651:1.9E-55 
378 650:6.9E-31 
180 281:6.6E-27 
180 280:1.6E-26 
180 283:2.9E-56 
180 282:1.5E-55 
180 285:1.8E-26 
180 284:4.4E-99 
378 649:2.1E-81 
180 287:3.4E-56 
180 286:1.1E-94 
180 289:7.3E-90 
180 288:2.5E-56 
33 393:1.6E-22 
378 642:5.8E-92 
378 641:7.4E-87 
378 643:9.6E-56 
378 646:1.0E-65 
33 399:2.1E-15 
378 645:7.7E-24 
378 648:5.6E-69 
378 647:1.1E-54 
378 640:6.7E-50 
180 270:5.9E-47 
180 272:2.3E-52 
180 271:6.9E-49 
180 274:4.4E-54 
180 273:4.5E-49 
378 638:9.2E-95 
180 276:5.1E-50 
180 275:3.6E-53 
180 278:1.4E-62 
180 277:9.4E-56 
180 279:6.7E-27 
378 631:5.4E-157 
378 630:1.9E-107 
378 633:3.4E-174 
378 632:0.0 
378 635:5.4E-43 
378 634:1.1E-53 
378 637:5.6E-79 
378 636:6.6E-33 
180 261:2.8E-37 
180 260:6.1E-37 
180 263:2.0E-38 
378 628:2.3E-172 
180 262:9.8E-22 
378 627:3.5E-56 
180 265:3.1E-20 
180 264:1.7E-20 
378 629:1.3E-127 
180 267:2.2E-22 
180 266:1.2E-36 
180 269:8.5E-22 
180 268:6.0E-22 
378 620:4.7E-131 
180 259:4.6E-37 
378 622:1.3E-41 
378 621:4.0E-38 
378 624:1.7E-130 
378 623:2.1E-108 
378 626:4.8E-42 
378 625:1.0E-28 
378 617:0.0 
378 616:0.0 
378 619:1.2E-130 
378 618:0.0 
378 611:6.3E-59 
378 610:2.9E-171 
378 613:2.8E-174 
378 612:2.7E-175 
378 615:0.0 
378 614:9.4E-178 
378 606:7.7E-34 
378 605:3.0E-87 
378 608:9.4E-59 
378 607:2.1E-147 
378 609:6.0E-150 
378 600:7.2E-37 
378 602:1.2E-31 
378 601:3.0E-44 
378 604:6.2E-82 
378 603:1.2E-31 
576 611:1.6E-63 
576 610:5.2E-44 
576 613:3.1E-43 
576 612:3.6E-43 
576 615:1.0E-39 
576 614:6.3E-45 
576 617:1.5E-37 
576 616:8.5E-40 
576 619:1.3E-46 
576 618:5.9E-42 
576 600:1.2E-104 
576 602:2.0E-65 
576 601:1.8E-98 
576 604:9.7E-38 
576 603:6.9E-65 
576 606:7.3E-60 
576 605:1.2E-44 
576 608:1.4E-63 
576 607:2.5E-42 
576 609:1.1E-46 
142 591:3.7E-53 
142 590:1.6E-50 
142 593:4.4E-62 
142 592:1.5E-20 
378 697:3.1E-86 
378 696:4.1E-72 
378 699:1.8E-72 
378 698:5.3E-89 
142 584:4.7E-17 
142 583:1.7E-33 
142 586:4.3E-35 
378 691:3.8E-98 
142 585:6.6E-17 
378 690:7.8E-26 
142 588:4.9E-26 
378 693:6.6E-27 
142 587:2.8E-35 
378 692:7.2E-84 
378 695:2.4E-55 
142 589:4.3E-54 
378 694:5.0E-51 
142 580:1.3E-66 
142 582:1.4E-55 
142 581:2.2E-20 
378 686:1.3E-32 
378 685:3.1E-81 
378 688:3.5E-28 
378 687:5.2E-72 
378 689:2.1E-18 
142 572:1.4E-39 
142 575:9.1E-37 
378 680:1.6E-20 
142 577:1.3E-35 
378 682:8.1E-57 
142 576:1.0E-23 
378 681:4.9E-67 
142 579:6.9E-72 
378 684:3.8E-30 
142 578:9.4E-37 
378 683:1.7E-43 
378 675:3.9E-66 
378 674:5.6E-55 
378 677:1.9E-25 
378 676:2.5E-53 
378 679:1.1E-66 
378 678:8.0E-68 
378 671:1.5E-29 
378 673:4.1E-60 
378 664:3.8E-59 
378 663:3.6E-79 
378 666:1.3E-71 
378 665:1.1E-21 
378 668:6.7E-36 
378 667:1.9E-99 
378 669:5.5E-31 
142 595:1.1E-45 
142 594:4.0E-19 
142 597:1.9E-39 
142 596:1.8E-41 
142 599:1.2E-32 
142 598:1.4E-39 
378 662:1.9E-22 
378 661:2.4E-34 
142 306:2.4E-22 
142 305:5.6E-37 
142 308:7.5E-49 
254 410:5.7E-46 
142 309:9.7E-49 
254 412:2.3E-48 
254 411:2.5E-54 
254 414:2.5E-24 
254 413:1.4E-40 
254 415:2.2E-26 
142 302:1.0E-39 
142 301:8.4E-33 
142 304:5.1E-32 
142 303:1.1E-34 
254 419:3.0E-57 
254 401:1.8E-43 
254 400:8.9E-53 
254 403:1.6E-38 
254 402:6.4E-43 
254 405:2.3E-37 
254 404:2.3E-48 
254 407:3.7E-54 
254 406:3.9E-24 
254 409:5.4E-42 
142 328:1.7E-80 
142 327:2.9E-35 
142 329:1.4E-31 
142 320:1.3E-66 
142 322:1.9E-41 
142 321:8.9E-61 
142 324:3.1E-58 
142 323:2.4E-75 
142 326:6.6E-70 
142 325:2.4E-40 
142 317:9.7E-62 
142 316:2.1E-40 
142 319:2.0E-48 
142 318:2.6E-78 
142 311:2.1E-60 
142 310:1.4E-43 
142 313:2.6E-40 
142 312:3.8E-61 
142 315:2.3E-61 
142 314:7.3E-60 
530 662:2.2E-19 
530 661:1.0E-36 
530 664:3.1E-81 
530 663:3.0E-44 
530 666:1.8E-53 
530 665:2.5E-17 
530 668:1.2E-48 
530 667:1.7E-33 
180 410:3.7E-77 
530 669:2.7E-66 
180 412:2.8E-47 
180 411:1.8E-55 
180 403:2.3E-41 
254 450:6.9E-26 
180 402:4.8E-38 
180 405:2.7E-39 
254 452:2.6E-47 
180 404:1.0E-50 
254 451:3.2E-40 
180 407:5.9E-53 
254 454:5.1E-43 
180 406:7.6E-36 
254 453:1.5E-44 
180 409:1.1E-27 
254 456:1.3E-47 
180 408:5.4E-21 
254 455:3.2E-33 
254 458:3.0E-47 
254 457:1.1E-49 
530 673:1.0E-71 
530 675:2.6E-38 
530 674:2.5E-82 
530 677:1.4E-45 
530 676:1.0E-77 
530 679:2.7E-32 
530 678:2.9E-33 
180 401:2.1E-42 
180 400:8.4E-53 
254 442:6.3E-39 
254 444:1.1E-42 
254 449:2.0E-32 
254 448:4.6E-27 
530 680:2.0E-39 
530 682:2.9E-27 
530 681:4.6E-28 
530 684:7.0E-17 
530 683:1.2E-24 
530 686:9.2E-55 
530 685:2.8E-29 
530 688:5.7E-51 
530 687:2.4E-50 
530 689:1.7E-26 
378 399:1.7E-87 
254 430:2.5E-46 
254 431:7.1E-36 
254 433:9.4E-17 
378 392:9.6E-44 
378 391:0.0 
378 394:1.6E-62 
378 393:5.0E-127 
378 396:1.7E-71 
254 439:5.9E-23 
378 395:0.0 
378 398:7.4E-58 
378 397:2.9E-87 
530 691:1.4E-48 
530 690:4.4E-22 
530 693:1.2E-33 
530 692:3.5E-47 
530 695:1.2E-80 
530 694:1.9E-38 
378 390:7.0E-18 
530 697:3.0E-43 
530 696:1.3E-32 
530 699:5.1E-33 
530 698:5.6E-34 
378 389:1.1E-21 
378 388:1.4E-16 
254 421:6.7E-44 
254 420:1.7E-29 
254 423:1.1E-39 
254 422:4.0E-25 
254 425:8.9E-55 
378 381:1.4E-54 
254 424:4.1E-50 
378 380:5.6E-137 
378 383:1.8E-58 
254 426:3.2E-28 
378 382:1.0E-119 
378 385:3.3E-34 
254 428:1.8E-55 
378 384:3.4E-96 
378 387:1.6E-42 
378 386:9.0E-26 
530 620:1.9E-42 
180 450:3.7E-20 
530 622:2.3E-88 
530 621:2.1E-87 
180 452:1.1E-47 
530 624:1.4E-34 
604 671:1.7E-29 
180 451:3.2E-27 
530 623:2.1E-45 
180 454:3.3E-48 
530 626:0.0 
604 673:2.5E-53 
180 453:6.3E-58 
530 625:2.8E-67 
604 672:2.9E-15 
180 456:1.8E-47 
530 628:3.3E-36 
604 675:5.6E-66 
180 455:3.7E-64 
530 627:5.2E-74 
604 674:4.6E-54 
180 447:6.9E-18 
254 494:1.1E-28 
604 677:1.6E-29 
180 446:9.5E-21 
254 493:1.7E-53 
530 629:2.7E-34 
604 676:2.0E-49 
180 449:9.6E-20 
254 496:2.3E-49 
604 679:1.4E-52 
180 448:4.9E-19 
254 495:8.6E-54 
604 678:6.6E-47 
254 498:7.4E-33 
254 497:1.1E-43 
254 499:7.7E-50 
530 631:1.3E-50 
530 630:1.0E-34 
530 633:1.4E-25 
604 680:4.5E-28 
530 632:2.7E-42 
530 635:0.0 
604 682:5.7E-47 
180 440:1.2E-15 
530 634:4.4E-28 
604 681:2.6E-49 
180 443:6.0E-17 
254 490:1.9E-60 
530 637:1.8E-25 
604 684:4.0E-31 
180 442:2.1E-42 
604 683:1.8E-34 
180 445:2.5E-18 
254 492:2.5E-24 
530 639:1.3E-17 
604 686:4.2E-41 
180 444:4.3E-26 
530 638:1.0E-38 
604 685:4.6E-58 
180 436:9.2E-15 
254 483:5.2E-33 
604 688:6.3E-42 
254 482:3.9E-37 
604 687:8.2E-79 
180 438:2.3E-15 
180 437:4.2E-15 
254 484:3.4E-38 
604 689:2.0E-21 
254 487:1.9E-44 
180 439:1.2E-51 
254 486:1.4E-25 
254 489:9.8E-50 
254 488:3.5E-52 
530 640:6.7E-23 
530 642:2.8E-37 
530 641:2.6E-37 
530 644:1.5E-39 
604 691:1.7E-83 
530 643:7.7E-84 
604 690:1.8E-31 
180 430:2.7E-24 
530 646:2.4E-33 
604 693:6.9E-31 
530 645:2.9E-40 
604 692:2.9E-74 
180 432:1.8E-17 
530 648:6.1E-27 
604 695:5.8E-52 
180 431:2.7E-52 
530 647:9.5E-33 
604 694:1.1E-63 
180 434:2.3E-17 
254 481:7.7E-49 
604 697:5.0E-81 
180 433:8.9E-21 
254 480:3.7E-47 
530 649:4.8E-32 
604 696:8.8E-71 
180 425:5.1E-29 
254 472:6.0E-31 
604 699:1.1E-67 
180 424:2.8E-27 
604 698:1.2E-69 
254 474:2.0E-24 
180 426:2.8E-59 
254 473:1.5E-18 
180 429:8.1E-19 
254 476:5.7E-26 
180 428:5.5E-25 
254 475:1.4E-45 
254 478:1.1E-46 
254 477:1.3E-46 
254 479:5.8E-49 
530 651:3.9E-84 
530 650:4.7E-39 
530 653:2.5E-37 
530 652:3.1E-38 
530 655:1.4E-29 
530 654:3.0E-42 
530 657:2.3E-24 
530 656:1.4E-27 
180 421:4.5E-53 
530 659:1.1E-37 
180 420:5.1E-29 
530 658:7.1E-19 
180 423:2.5E-62 
180 422:5.0E-29 
180 414:1.1E-32 
254 461:2.3E-54 
180 413:3.8E-54 
254 460:6.6E-38 
180 416:1.0E-19 
254 463:1.4E-35 
180 415:1.1E-22 
254 462:5.0E-49 
254 465:8.5E-29 
180 417:4.9E-23 
254 464:9.9E-47 
180 419:2.9E-84 
254 466:7.7E-43 
254 469:7.0E-45 
254 468:3.9E-25 
180 490:3.8E-53 
180 492:9.1E-22 
180 491:2.0E-39 
180 494:2.7E-22 
180 493:1.9E-63 
180 496:1.3E-57 
180 495:1.3E-95 
180 498:1.7E-22 
180 497:8.1E-43 
604 631:4.1E-113 
180 499:1.3E-54 
604 630:3.4E-77 
604 633:2.6E-56 
604 632:3.7E-77 
33 101:4.0E-148 
604 635:4.0E-38 
33 100:3.1E-134 
604 634:2.4E-54 
604 637:2.2E-56 
33 102:1.4E-138 
604 636:1.8E-39 
33 105:3.0E-63 
604 639:5.3E-19 
604 638:3.3E-79 
33 106:5.7E-27 
33 109:5.1E-16 
33 108:7.8E-17 
180 481:1.8E-54 
180 480:7.6E-46 
180 483:8.8E-28 
180 482:7.3E-42 
180 485:2.2E-28 
180 484:6.9E-42 
180 487:4.7E-47 
604 640:3.3E-44 
180 486:2.1E-32 
180 489:5.5E-56 
604 642:4.4E-63 
180 488:9.2E-56 
604 641:4.4E-62 
180 479:1.6E-54 
604 643:8.7E-51 
604 646:6.2E-54 
604 645:1.2E-30 
604 648:1.6E-56 
604 647:5.6E-43 
604 649:1.5E-68 
180 470:4.3E-16 
180 472:2.4E-22 
530 600:1.0E-114 
180 471:2.6E-33 
180 474:3.2E-26 
530 602:9.0E-84 
180 473:6.0E-29 
530 601:5.9E-127 
180 476:7.5E-23 
530 604:7.6E-40 
604 651:1.3E-55 
180 475:3.6E-44 
530 603:5.6E-83 
604 650:2.5E-30 
180 478:1.5E-28 
530 606:5.0E-79 
604 653:4.7E-28 
180 477:1.3E-28 
530 605:3.4E-43 
604 652:7.0E-31 
180 469:3.4E-41 
530 608:7.2E-88 
604 655:1.2E-27 
180 468:2.1E-26 
530 607:4.1E-41 
604 654:3.8E-24 
604 657:1.4E-20 
530 609:3.7E-46 
604 656:4.0E-27 
604 659:1.7E-32 
604 658:5.9E-18 
33 126:2.6E-37 
180 461:2.1E-49 
530 611:2.1E-88 
180 460:1.4E-28 
530 610:2.2E-50 
180 463:5.0E-33 
530 613:3.6E-49 
604 660:6.3E-22 
180 462:5.3E-43 
530 612:1.6E-49 
180 465:9.9E-29 
530 615:2.8E-45 
604 662:5.8E-19 
180 464:2.5E-74 
530 614:2.8E-51 
604 661:4.1E-25 
180 467:1.0E-31 
530 617:4.5E-41 
604 664:2.3E-61 
180 466:3.1E-54 
530 616:6.4E-46 
604 663:1.9E-59 
180 458:1.4E-42 
530 619:2.8E-42 
604 666:2.2E-88 
180 457:8.9E-51 
530 618:3.0E-45 
604 665:3.1E-25 
33 134:3.7E-29 
604 668:1.5E-36 
180 459:5.0E-36 
604 667:7.7E-69 
604 669:6.3E-37 
33 139:6.8E-41 
604 710:1.7E-41 
604 712:1.0E-20 
604 711:3.3E-43 
604 714:2.6E-38 
604 713:2.7E-48 
604 716:5.2E-39 
604 715:1.8E-52 
604 718:3.1E-87 
604 717:4.6E-69 
604 719:7.8E-65 
604 721:4.0E-66 
604 720:1.3E-85 
604 723:4.4E-80 
604 722:1.3E-70 
604 725:9.1E-69 
604 724:2.0E-77 
604 727:5.8E-55 
604 726:5.0E-76 
604 729:3.3E-67 
604 728:1.5E-89 
180 391:5.9E-79 
180 390:1.2E-21 
180 393:1.7E-38 
180 392:1.0E-22 
180 395:6.1E-81 
180 394:3.3E-28 
180 397:8.6E-36 
180 396:3.3E-64 
180 399:2.1E-44 
180 398:5.4E-36 
604 730:3.5E-85 
604 732:1.7E-65 
604 731:4.3E-80 
604 734:1.7E-64 
604 733:1.7E-64 
604 736:3.3E-85 
604 735:4.7E-72 
604 738:3.6E-62 
604 737:1.4E-69 
604 739:3.5E-70 
180 380:5.1E-40 
180 382:5.6E-86 
180 381:4.8E-57 
180 384:1.3E-46 
180 383:6.8E-21 
180 386:8.0E-20 
180 385:6.2E-20 
180 388:1.5E-23 
180 387:1.3E-33 
604 741:8.3E-73 
180 389:7.5E-23 
604 740:2.0E-84 
604 743:6.2E-37 
604 742:9.8E-74 
604 745:8.0E-67 
604 744:7.1E-93 
604 747:1.7E-85 
604 746:2.7E-83 
604 749:4.5E-66 
604 748:3.4E-71 
142 298:3.4E-45 
142 297:8.8E-38 
142 299:6.9E-50 
604 701:9.7E-75 
604 700:9.5E-71 
604 702:2.8E-38 
604 705:7.9E-53 
604 704:2.1E-50 
604 707:2.5E-52 
604 706:1.3E-51 
604 709:2.9E-45 
604 708:2.2E-44 
142 270:2.1E-61 
142 272:2.2E-44 
142 271:4.2E-64 
142 274:5.0E-47 
142 273:4.4E-38 
378 379:6.2E-132 
142 265:1.4E-35 
142 264:1.0E-36 
142 267:1.1E-21 
142 266:6.3E-38 
142 268:7.4E-26 
142 261:2.6E-32 
142 260:6.1E-38 
142 263:8.5E-34 
142 262:6.3E-30 
142 254:1.4E-33 
142 253:1.4E-39 
142 256:6.4E-76 
142 255:6.3E-24 
142 258:2.2E-31 
142 257:1.1E-29 
142 259:9.2E-38 
142 290:1.8E-77 
142 292:4.1E-73 
142 291:9.4E-72 
142 294:2.4E-77 
142 293:6.0E-79 
142 296:6.8E-69 
142 295:3.0E-73 
142 287:8.2E-66 
142 286:4.9E-78 
142 289:6.2E-77 
142 288:1.9E-57 
142 281:1.9E-36 
142 280:5.6E-37 
142 283:2.0E-56 
142 282:4.0E-48 
142 285:5.2E-37 
142 284:9.5E-76 
142 276:1.1E-37 
142 275:3.6E-44 
142 278:2.0E-58 
142 277:6.0E-64 
142 279:2.7E-36 
142 230:2.4E-41 
142 229:3.2E-21 
142 228:1.5E-22 
142 221:3.8E-25 
142 223:8.0E-32 
142 222:3.2E-41 
142 225:2.7E-33 
142 224:2.2E-23 
142 227:2.9E-49 
142 226:6.9E-41 
142 218:1.9E-25 
142 217:3.5E-26 
142 219:1.2E-39 
142 210:5.1E-27 
142 212:1.6E-44 
142 211:1.6E-50 
142 214:3.6E-19 
142 213:3.1E-38 
142 216:8.8E-39 
142 215:7.0E-66 
142 250:1.1E-44 
142 252:1.3E-44 
142 251:6.6E-19 
142 243:2.4E-15 
142 242:1.1E-32 
142 244:8.3E-20 
142 247:3.0E-23 
142 246:4.2E-22 
142 249:1.2E-23 
142 248:1.7E-53 
142 241:1.8E-28 
142 240:4.7E-34 
142 239:4.7E-29 
142 232:4.8E-37 
142 231:4.0E-39 
142 234:6.0E-35 
142 233:4.4E-39 
142 236:2.2E-20 
142 235:2.2E-39 
142 238:1.3E-27 
142 237:1.3E-43 
530 581:2.6E-69 
530 580:4.7E-38 
530 583:6.9E-27 
530 582:6.7E-26 
530 585:8.3E-62 
530 587:8.4E-36 
530 586:1.7E-35 
530 589:8.3E-50 
530 588:7.3E-66 
642 686:5.4E-38 
142 426:1.0E-32 
642 685:1.5E-124 
142 429:2.9E-19 
642 688:6.8E-37 
142 428:2.6E-34 
642 687:9.0E-67 
254 531:1.6E-45 
254 530:3.1E-34 
254 533:1.4E-51 
254 532:8.9E-45 
254 535:1.7E-53 
254 534:4.2E-50 
142 421:3.4E-47 
254 537:5.5E-56 
642 680:2.3E-26 
142 420:1.5E-43 
254 536:3.5E-37 
142 423:7.1E-42 
254 539:7.0E-33 
642 682:1.1E-64 
142 422:1.9E-31 
254 538:5.5E-35 
642 681:0.0 
142 425:2.1E-31 
530 590:4.7E-31 
642 684:4.9E-51 
142 424:2.8E-34 
642 683:1.3E-57 
530 592:2.7E-180 
530 591:3.4E-39 
530 594:6.1E-58 
530 593:1.1E-39 
83 100:2.4E-134 
530 596:3.5E-34 
530 595:3.4E-42 
83 102:7.6E-145 
530 598:7.2E-137 
83 101:3.6E-157 
530 597:1.4E-42 
530 599:3.0E-128 
576 782:8.6E-24 
142 416:3.3E-26 
642 675:2.2E-82 
142 415:3.0E-27 
642 674:7.6E-51 
642 677:1.4E-29 
642 676:4.1E-50 
254 520:1.1E-44 
642 679:5.9E-84 
142 419:2.0E-65 
642 678:1.0E-67 
254 522:1.0E-45 
254 521:2.8E-45 
254 524:9.2E-15 
83 103:2.5E-15 
83 106:3.4E-30 
142 410:1.7E-65 
254 526:1.0E-18 
83 105:2.1E-56 
83 108:1.4E-19 
142 412:2.2E-73 
254 528:2.3E-30 
642 671:5.8E-35 
83 107:1.7E-19 
142 411:3.6E-64 
142 414:1.3E-18 
642 673:1.1E-55 
142 413:3.7E-54 
254 529:6.9E-25 
83 111:7.1E-26 
83 112:2.7E-15 
142 449:6.2E-20 
142 448:2.4E-27 
254 511:1.2E-25 
254 515:1.1E-47 
142 442:4.9E-32 
254 517:5.7E-40 
142 444:1.8E-25 
254 516:1.2E-47 
254 519:1.8E-30 
254 518:3.3E-42 
254 509:3.8E-29 
83 124:4.3E-22 
642 697:4.3E-95 
642 696:1.4E-82 
642 699:2.1E-83 
142 439:1.0E-22 
642 698:4.4E-115 
254 500:5.4E-53 
83 126:7.5E-45 
142 430:3.8E-36 
254 502:1.8E-49 
83 125:4.2E-31 
254 501:5.9E-41 
142 432:4.8E-18 
254 504:5.6E-56 
642 691:3.0E-79 
142 431:4.3E-33 
254 503:1.1E-60 
642 690:3.1E-33 
142 434:5.9E-20 
254 506:1.5E-62 
642 693:2.9E-28 
142 433:3.8E-15 
254 505:8.5E-34 
642 692:2.6E-78 
642 695:2.0E-50 
254 507:5.7E-58 
642 694:2.8E-57 
576 752:2.0E-30 
576 751:3.2E-32 
576 754:2.8E-18 
576 753:8.6E-35 
530 541:3.4E-37 
576 756:1.2E-19 
530 540:5.1E-43 
576 755:1.2E-41 
530 543:7.8E-132 
576 758:6.9E-32 
530 542:1.2E-134 
530 545:1.7E-136 
530 544:1.2E-132 
530 547:4.1E-37 
530 546:7.9E-141 
180 531:5.7E-45 
530 549:1.1E-27 
180 530:7.3E-41 
180 533:8.6E-80 
254 580:8.3E-31 
576 750:4.3E-26 
180 532:3.4E-73 
180 524:5.2E-16 
254 571:1.5E-18 
180 523:2.5E-15 
254 570:1.1E-49 
254 573:5.3E-21 
180 525:1.2E-17 
254 572:5.8E-65 
180 528:4.2E-40 
254 575:1.5E-35 
180 527:1.8E-23 
254 574:3.1E-15 
254 577:4.1E-29 
180 529:6.2E-35 
254 579:1.5E-36 
254 578:1.5E-31 
576 759:6.6E-31 
576 741:4.2E-30 
576 740:8.3E-34 
530 550:4.0E-33 
576 743:3.4E-18 
576 742:6.3E-40 
530 552:5.5E-37 
576 745:5.4E-26 
530 551:1.6E-79 
576 744:9.0E-32 
530 554:1.5E-44 
576 747:8.1E-29 
530 553:3.8E-33 
576 746:3.5E-35 
530 556:2.7E-50 
530 555:3.1E-35 
530 558:1.6E-38 
530 557:1.4E-50 
180 520:1.4E-51 
530 559:8.2E-37 
180 522:4.9E-44 
180 521:3.3E-70 
180 513:1.0E-17 
254 560:4.5E-56 
180 512:5.9E-19 
180 515:4.5E-50 
254 562:7.6E-53 
180 514:5.3E-37 
254 561:5.1E-39 
180 517:2.4E-44 
254 564:2.4E-44 
180 516:2.8E-46 
254 563:1.5E-41 
180 519:4.5E-32 
254 566:5.6E-33 
180 518:3.8E-72 
254 568:2.3E-36 
576 749:2.1E-30 
254 567:4.9E-29 
576 748:1.8E-36 
254 569:2.3E-56 
576 773:1.8E-34 
530 561:3.0E-29 
576 776:6.5E-35 
530 560:2.7E-50 
576 775:2.3E-35 
530 563:1.3E-31 
530 562:5.7E-51 
530 565:1.2E-49 
530 564:3.6E-33 
530 567:9.1E-55 
530 566:2.1E-97 
530 569:2.5E-42 
530 568:2.0E-122 
576 770:8.4E-30 
180 511:9.2E-45 
576 772:2.2E-28 
180 510:2.1E-19 
142 405:8.3E-39 
180 502:8.9E-55 
142 404:6.4E-56 
180 501:9.5E-39 
142 407:4.1E-69 
180 504:7.8E-81 
254 551:2.7E-38 
142 406:1.5E-27 
180 503:4.4E-98 
254 550:3.2E-51 
142 409:5.8E-40 
180 506:1.6E-100 
254 553:1.3E-51 
142 408:5.0E-16 
180 505:1.3E-21 
254 552:9.8E-51 
180 508:2.3E-22 
254 555:5.7E-50 
180 507:1.9E-83 
254 554:8.4E-46 
254 557:4.1E-57 
180 509:3.1E-32 
254 556:1.6E-52 
254 559:6.8E-54 
254 558:5.2E-53 
142 401:9.4E-47 
142 400:3.4E-51 
142 403:3.1E-41 
142 402:1.5E-45 
530 570:6.2E-34 
576 763:1.5E-34 
576 762:3.8E-30 
530 572:4.4E-45 
576 765:6.9E-30 
530 571:2.2E-55 
576 764:1.7E-39 
530 574:1.7E-22 
530 573:5.8E-34 
576 766:2.8E-25 
530 576:1.7E-87 
576 769:2.6E-38 
530 575:6.0E-33 
530 578:7.8E-41 
530 577:5.0E-33 
530 579:1.8E-31 
180 500:2.7E-44 
576 760:2.3E-29 
254 540:2.0E-48 
254 542:3.1E-33 
254 541:1.1E-48 
254 544:1.4E-35 
254 543:1.8E-31 
254 546:8.9E-31 
254 545:4.8E-31 
254 548:8.7E-41 
254 547:1.2E-44 
254 549:8.6E-50 
83 173:1.2E-22 
83 174:2.1E-19 
83 177:9.2E-33 
83 176:4.2E-19 
83 179:5.8E-22 
83 178:8.6E-16 
180 571:6.8E-24 
180 570:8.2E-67 
180 573:6.3E-25 
180 572:2.3E-38 
180 575:1.5E-36 
180 574:4.5E-21 
83 171:5.8E-21 
180 577:7.8E-44 
83 170:3.3E-37 
180 576:3.3E-24 
180 568:1.2E-23 
180 567:1.4E-23 
180 569:1.4E-39 
83 183:1.1E-22 
83 185:3.1E-20 
83 188:4.0E-17 
83 187:1.1E-22 
180 560:1.7E-56 
180 562:4.0E-51 
180 561:3.3E-51 
180 564:3.4E-58 
180 563:9.2E-54 
83 182:1.3E-18 
180 566:1.8E-19 
180 565:9.1E-20 
180 557:1.3E-54 
180 556:4.4E-51 
180 559:1.7E-85 
180 558:3.4E-52 
83 195:7.3E-24 
83 199:5.2E-26 
180 551:1.2E-27 
180 550:1.9E-42 
83 191:2.5E-26 
180 553:1.7E-42 
180 552:3.5E-97 
180 555:1.9E-79 
180 554:8.8E-48 
180 546:7.7E-24 
254 593:7.9E-55 
180 545:6.9E-24 
180 548:4.2E-69 
254 595:4.1E-39 
180 547:1.1E-92 
254 594:1.6E-32 
33 202:1.2E-29 
254 597:1.1E-30 
180 549:3.8E-46 
254 596:8.4E-34 
33 204:9.4E-32 
254 599:3.1E-35 
33 203:6.6E-35 
254 598:1.0E-34 
33 208:8.1E-25 
33 207:3.6E-34 
530 532:1.1E-38 
530 531:2.3E-59 
530 534:2.8E-46 
530 533:2.7E-39 
180 540:2.2E-69 
530 536:1.1E-40 
530 535:4.5E-48 
180 542:2.1E-23 
530 538:2.8E-31 
180 541:2.5E-63 
530 537:2.1E-40 
180 544:1.2E-20 
254 591:1.6E-44 
180 543:2.8E-22 
254 590:6.2E-27 
530 539:2.9E-26 
180 535:9.6E-60 
254 582:1.1E-26 
180 534:3.0E-54 
254 581:8.9E-31 
33 211:1.1E-33 
180 537:7.5E-47 
180 536:2.8E-46 
254 583:1.4E-24 
180 539:7.5E-26 
254 586:2.8E-32 
180 538:1.3E-23 
254 585:1.5E-30 
33 215:5.7E-25 
254 588:3.4E-32 
254 587:2.2E-32 
33 216:3.8E-18 
254 589:1.1E-49 
33 218:8.4E-22 
83 134:8.3E-24 
33 222:1.4E-16 
33 226:6.2E-21 
83 137:6.4E-25 
83 139:1.8E-34 
83 140:9.1E-15 
83 141:4.5E-23 
83 144:2.8E-27 
83 143:7.1E-29 
83 145:1.8E-22 
33 231:1.1E-22 
33 235:4.3E-19 
33 237:1.3E-22 
83 147:4.3E-30 
83 151:6.6E-18 
83 150:3.6E-36 
83 153:1.1E-21 
83 152:2.7E-20 
83 155:5.8E-29 
83 154:2.8E-17 
83 157:1.7E-41 
180 591:7.8E-57 
83 156:9.8E-25 
180 590:1.5E-31 
180 593:8.0E-56 
180 592:8.3E-22 
180 595:7.6E-50 
180 594:3.9E-22 
180 597:2.3E-37 
180 596:7.1E-43 
33 240:2.3E-19 
180 599:3.3E-35 
180 598:8.6E-36 
33 242:1.9E-15 
180 589:3.1E-49 
33 248:1.9E-22 
83 159:8.9E-39 
83 158:2.1E-16 
83 162:4.4E-18 
83 161:5.2E-21 
83 164:1.1E-21 
83 163:1.3E-16 
83 168:5.6E-31 
180 580:6.4E-54 
83 167:3.7E-24 
180 582:7.8E-57 
180 581:7.2E-19 
180 584:5.9E-24 
180 583:2.7E-55 
180 586:2.1E-63 
180 585:7.1E-37 
83 160:6.0E-28 
180 588:1.0E-24 
33 250:1.6E-16 
180 587:3.4E-63 
180 579:1.0E-50 
33 252:2.3E-16 
180 578:1.9E-40 
33 256:2.0E-23 
33 259:1.1E-19 
33 258:2.3E-16 
83 169:6.3E-23 
378 419:5.3E-175 
378 418:1.2E-23 
33 143:2.4E-17 
378 411:4.5E-153 
378 410:0.0 
33 145:6.4E-27 
378 413:0.0 
33 144:5.1E-17 
378 412:0.0 
33 147:1.3E-25 
378 415:1.6E-42 
378 414:5.6E-37 
378 416:3.0E-44 
378 408:1.2E-39 
378 407:4.2E-175 
378 409:5.9E-61 
33 150:6.8E-39 
378 400:1.1E-154 
33 153:3.9E-28 
33 156:2.2E-20 
378 402:4.1E-96 
33 155:2.2E-33 
378 401:7.2E-141 
378 404:1.2E-142 
33 157:2.3E-40 
378 403:3.9E-118 
378 406:1.2E-74 
604 606:9.6E-38 
33 159:7.5E-39 
378 405:8.3E-113 
604 605:0.0 
604 608:5.7E-55 
604 607:9.3E-85 
604 609:3.7E-87 
716 718:4.4E-44 
716 717:4.5E-39 
716 719:2.2E-43 
33 161:5.3E-24 
33 160:2.1E-25 
33 162:3.0E-21 
604 611:5.0E-55 
604 610:1.7E-119 
604 613:1.3E-114 
604 612:6.4E-115 
604 615:3.6E-104 
33 168:1.7E-28 
604 614:1.7E-113 
604 617:2.5E-101 
604 616:3.5E-104 
604 619:9.3E-80 
604 618:3.0E-109 
33 170:1.5E-33 
33 172:4.4E-19 
33 171:2.4E-20 
33 174:3.8E-21 
604 620:4.5E-80 
33 173:3.5E-22 
33 176:3.4E-17 
604 622:6.9E-42 
604 621:1.0E-39 
604 624:1.1E-89 
33 177:2.2E-38 
604 623:1.3E-109 
604 626:2.6E-40 
604 625:1.3E-33 
604 628:3.6E-70 
604 627:5.6E-53 
604 629:1.1E-78 
716 738:2.2E-38 
716 737:2.2E-37 
716 739:3.3E-34 
716 730:4.3E-32 
716 732:7.9E-48 
716 731:2.9E-31 
33 183:1.4E-16 
716 734:2.9E-42 
33 182:6.5E-20 
716 733:1.8E-40 
33 185:7.6E-24 
716 736:1.2E-43 
33 184:1.3E-20 
716 735:3.4E-38 
33 187:2.5E-18 
33 186:4.9E-17 
33 189:5.7E-22 
33 188:7.4E-19 
716 727:4.6E-25 
716 726:8.7E-47 
716 729:4.0E-32 
716 728:2.3E-43 
716 721:3.1E-35 
716 720:4.2E-42 
716 723:1.3E-25 
716 722:1.6E-33 
716 725:1.2E-33 
33 195:3.9E-23 
716 724:2.8E-30 
33 199:3.1E-18 
716 759:2.9E-33 
642 705:1.8E-47 
716 752:1.6E-33 
642 704:7.8E-50 
716 751:1.5E-25 
642 707:1.4E-42 
642 706:7.0E-43 
716 753:3.4E-30 
642 709:4.5E-48 
716 756:1.3E-23 
642 708:1.4E-44 
716 755:1.1E-35 
716 758:1.4E-28 
642 701:2.2E-99 
642 700:2.2E-85 
716 750:1.4E-33 
642 702:1.8E-39 
716 749:5.2E-35 
716 748:1.4E-39 
716 741:1.5E-28 
716 740:1.2E-33 
716 743:6.0E-26 
716 742:3.5E-44 
716 745:2.3E-43 
716 744:2.4E-44 
716 747:4.1E-42 
716 746:4.0E-49 
142 391:3.4E-30 
142 393:5.2E-56 
142 392:7.2E-26 
142 395:1.0E-61 
142 394:7.3E-39 
642 727:3.5E-45 
642 726:2.4E-67 
716 773:2.9E-32 
642 729:9.1E-83 
642 728:2.5E-84 
378 499:3.0E-165 
378 498:2.6E-53 
642 721:4.5E-50 
642 720:8.3E-67 
642 723:6.2E-69 
716 770:1.1E-27 
642 722:2.4E-54 
642 725:2.9E-73 
716 772:2.2E-28 
642 724:1.1E-72 
378 491:2.2E-61 
378 490:1.8E-142 
378 493:4.4E-138 
142 387:2.1E-23 
378 492:9.8E-28 
378 495:0.0 
378 494:2.4E-40 
378 497:1.3E-62 
378 496:7.0E-154 
142 380:1.1E-53 
142 382:3.0E-60 
142 381:1.1E-28 
142 384:1.2E-36 
142 383:3.0E-37 
642 716:1.9E-34 
716 763:1.4E-24 
642 715:4.3E-60 
716 762:1.7E-23 
642 718:5.0E-80 
716 765:2.4E-25 
642 717:1.6E-56 
716 764:6.1E-29 
642 719:5.9E-70 
716 766:1.1E-24 
716 769:1.1E-28 
378 488:8.9E-151 
378 487:4.3E-93 
642 710:1.7E-43 
378 489:1.8E-141 
642 712:4.4E-32 
642 711:6.1E-45 
642 714:2.8E-41 
642 713:1.3E-45 
716 760:3.1E-18 
142 375:2.2E-59 
378 480:0.0 
142 374:9.4E-52 
142 377:1.4E-58 
378 482:8.6E-75 
142 376:1.3E-35 
378 481:0.0 
142 379:2.0E-59 
378 484:2.9E-76 
142 378:3.7E-66 
378 483:1.2E-27 
378 486:1.3E-45 
378 485:8.8E-62 
642 749:2.4E-50 
642 748:1.1E-56 
378 477:3.2E-60 
642 741:1.4E-76 
378 476:2.3E-53 
642 740:4.1E-72 
378 479:0.0 
642 743:2.5E-40 
378 478:3.0E-60 
642 742:1.9E-69 
642 745:6.0E-70 
642 744:1.1E-86 
642 747:8.4E-67 
642 746:2.8E-71 
378 471:1.7E-47 
378 470:7.1E-27 
378 473:3.7E-50 
378 472:3.6E-40 
378 475:1.9E-145 
378 474:1.5E-50 
642 738:1.2E-54 
642 737:4.3E-65 
642 739:2.4E-80 
378 466:1.7E-100 
642 730:4.6E-70 
378 465:5.9E-53 
378 468:7.0E-51 
642 732:5.7E-70 
378 467:2.1E-50 
642 731:7.7E-77 
642 734:8.0E-58 
378 469:1.7E-86 
642 733:4.7E-55 
642 736:2.4E-87 
642 735:1.2E-53 
142 397:2.6E-45 
142 396:1.8E-33 
142 399:3.3E-40 
378 460:2.8E-48 
142 398:5.2E-25 
378 462:5.1E-76 
378 461:2.8E-129 
378 464:0.0 
378 463:4.8E-76 
142 351:2.1E-59 
142 350:1.1E-80 
378 455:1.1E-74 
642 763:3.4E-64 
142 349:8.5E-78 
378 454:0.0 
642 762:5.6E-60 
378 457:4.4E-129 
642 765:2.3E-64 
378 456:6.0E-151 
642 764:9.7E-67 
378 459:1.1E-142 
642 767:1.0E-26 
378 458:1.6E-112 
642 766:2.6E-49 
642 769:4.1E-64 
642 768:1.2E-20 
142 342:3.3E-48 
142 341:3.9E-39 
142 344:6.4E-22 
142 343:3.3E-43 
142 346:4.1E-39 
378 451:3.7E-59 
142 345:5.3E-39 
378 450:1.4E-34 
142 348:1.2E-76 
378 453:4.8E-156 
642 761:5.3E-44 
142 347:6.5E-61 
378 452:0.0 
642 760:6.4E-51 
142 340:3.0E-43 
642 759:3.6E-60 
142 339:5.2E-39 
378 444:1.0E-48 
642 752:2.4E-75 
142 338:4.5E-39 
378 443:8.2E-16 
642 751:3.2E-69 
378 446:1.2E-29 
642 754:4.7E-26 
378 445:8.4E-20 
642 753:7.0E-73 
378 448:9.6E-22 
642 756:8.1E-44 
642 755:1.1E-59 
642 758:2.1E-64 
378 449:5.0E-37 
642 757:1.0E-20 
142 331:1.1E-75 
142 330:1.6E-42 
142 332:1.5E-38 
142 335:1.7E-32 
378 440:1.6E-16 
142 334:5.5E-41 
142 337:1.5E-20 
378 442:5.6E-55 
642 750:2.6E-54 
142 336:6.0E-34 
142 371:2.6E-50 
142 370:6.6E-52 
142 373:8.3E-64 
142 372:1.3E-33 
378 433:1.8E-25 
378 432:7.5E-26 
378 434:2.3E-23 
378 437:1.2E-16 
378 436:1.7E-20 
378 439:2.0E-70 
378 438:1.0E-16 
142 364:2.0E-53 
142 363:1.8E-26 
142 366:1.7E-54 
142 365:5.5E-58 
142 368:1.0E-53 
142 367:9.8E-48 
378 431:1.2E-73 
142 369:4.5E-38 
378 430:1.5E-56 
142 360:5.2E-49 
142 362:4.6E-20 
142 361:7.4E-47 
378 429:3.9E-24 
378 422:1.5E-36 
378 421:5.3E-96 
642 773:1.8E-64 
378 424:5.9E-50 
642 776:2.2E-50 
378 423:2.1E-89 
642 775:5.3E-52 
378 426:1.9E-59 
378 425:1.0E-63 
378 428:9.3E-58 
378 427:6.5E-17 
142 353:3.7E-66 
142 352:2.7E-64 
142 355:2.8E-78 
142 354:5.4E-66 
142 357:4.9E-78 
642 770:1.7E-57 
142 356:1.5E-75 
378 420:1.7E-50 
642 772:1.3E-62 
142 358:1.8E-81 
642 771:1.8E-44 
58 652:1.4E-17 
58 651:1.7E-40 
58 654:2.1E-17 
180 610:5.1E-55 
180 601:1.5E-22 
180 600:2.1E-20 
180 603:1.7E-22 
180 602:1.8E-22 
180 605:1.8E-55 
180 604:6.3E-84 
180 607:4.1E-48 
180 606:1.9E-20 
180 609:3.1E-66 
180 608:3.1E-27 
328 699:2.7E-85 
58 641:1.7E-22 
58 643:4.2E-31 
58 642:9.9E-23 
58 645:2.1E-20 
58 648:3.2E-22 
328 690:2.4E-28 
328 692:1.4E-96 
328 691:2.0E-117 
328 694:7.9E-72 
328 693:2.7E-37 
328 696:1.5E-87 
328 695:2.0E-64 
328 698:1.4E-98 
328 697:9.5E-94 
328 688:8.9E-41 
58 674:9.1E-40 
58 673:7.9E-37 
58 676:3.0E-32 
58 675:1.3E-24 
58 677:1.4E-22 
328 681:5.8E-66 
328 680:2.5E-27 
328 683:2.3E-50 
328 682:8.0E-63 
328 685:8.1E-93 
328 684:1.2E-30 
328 687:4.2E-96 
328 686:6.8E-42 
328 678:6.1E-79 
328 677:6.8E-32 
328 679:3.4E-66 
58 663:1.5E-44 
58 664:2.3E-36 
58 667:6.7E-23 
58 666:2.0E-61 
58 669:4.2E-19 
58 668:2.2E-29 
328 672:3.0E-19 
328 671:1.2E-29 
328 674:7.8E-62 
328 673:1.7E-71 
328 676:6.3E-61 
328 675:1.5E-70 
58 610:1.1E-36 
58 612:4.9E-36 
180 650:1.3E-17 
58 611:2.3E-41 
58 614:7.1E-38 
180 652:5.6E-19 
58 613:3.1E-36 
180 651:3.8E-29 
58 616:1.4E-29 
180 654:4.7E-20 
58 615:2.0E-30 
180 653:1.3E-21 
58 607:5.4E-32 
180 645:2.8E-30 
58 606:4.7E-18 
180 644:5.6E-26 
58 609:3.3E-37 
180 647:1.7E-32 
58 608:9.5E-40 
180 646:8.5E-29 
180 649:2.3E-57 
180 648:8.3E-27 
58 601:3.7E-24 
58 600:5.0E-20 
58 603:1.8E-20 
180 641:9.8E-67 
58 602:1.1E-20 
180 640:6.9E-40 
58 605:7.2E-33 
180 643:7.1E-28 
58 604:6.9E-27 
180 642:8.1E-68 
180 634:5.5E-33 
180 633:2.6E-53 
180 636:8.1E-22 
180 635:1.3E-22 
180 638:4.8E-66 
180 637:2.1E-35 
180 639:7.7E-20 
58 630:1.1E-32 
58 632:1.3E-23 
58 631:2.4E-33 
58 633:3.3E-26 
180 630:8.5E-45 
58 635:6.7E-20 
58 638:2.6E-24 
180 632:3.5E-76 
58 637:7.0E-18 
180 631:1.4E-56 
58 629:4.9E-33 
180 623:2.4E-71 
58 628:3.3E-27 
180 622:2.5E-25 
180 625:1.9E-16 
180 624:4.3E-84 
180 627:3.1E-27 
180 626:8.5E-21 
180 629:7.9E-38 
180 628:1.2E-42 
58 621:2.4E-23 
58 620:1.5E-27 
58 623:1.0E-30 
58 622:8.3E-23 
58 624:8.9E-33 
58 627:3.2E-32 
180 621:6.0E-20 
58 626:1.5E-30 
180 620:4.7E-67 
58 618:5.7E-33 
180 612:5.6E-57 
58 617:3.3E-28 
180 611:3.0E-27 
180 614:2.0E-56 
58 619:1.7E-27 
180 613:3.5E-57 
180 616:3.3E-95 
180 615:7.2E-56 
180 618:1.5E-57 
180 617:4.9E-97 
180 619:1.3E-66 
180 690:2.7E-30 
180 692:2.3E-64 
180 691:7.6E-33 
180 694:2.8E-35 
180 693:9.2E-17 
180 696:1.8E-34 
180 695:8.7E-31 
180 698:3.1E-63 
180 697:2.6E-64 
180 688:3.5E-29 
180 681:8.8E-51 
180 683:1.4E-30 
180 682:8.3E-26 
180 685:5.6E-58 
180 684:1.0E-32 
180 687:2.6E-36 
180 686:3.2E-38 
180 678:6.8E-30 
180 677:2.9E-16 
180 679:5.2E-27 
180 672:1.2E-16 
180 671:3.3E-25 
180 674:1.3E-25 
180 673:4.1E-28 
180 676:1.2E-26 
180 675:1.1E-35 
180 667:4.5E-39 
180 666:6.0E-35 
180 669:8.4E-17 
180 668:5.1E-23 
180 661:3.7E-18 
180 663:9.2E-39 
180 665:1.4E-32 
180 664:1.3E-30 
180 656:1.2E-15 
180 659:5.6E-19 
180 699:3.0E-55 
79 590:1.4E-19 
307 765:8.3E-36 
307 764:2.1E-33 
307 766:4.4E-18 
307 769:1.1E-30 
229 296:1.1E-38 
79 599:9.7E-19 
229 295:2.8E-38 
229 298:5.2E-36 
229 297:1.2E-40 
229 299:2.3E-38 
307 760:4.2E-22 
307 763:1.1E-31 
307 762:1.2E-31 
79 592:1.6E-22 
79 591:1.7E-35 
229 290:2.4E-40 
79 593:3.1E-34 
229 292:2.6E-38 
79 595:8.3E-27 
229 291:2.6E-38 
79 598:6.6E-22 
229 294:4.7E-38 
229 293:1.6E-37 
307 753:2.6E-34 
307 756:4.0E-19 
307 755:6.6E-36 
307 758:2.7E-32 
307 759:4.4E-42 
79 589:2.7E-42 
79 588:1.4E-17 
307 750:6.1E-28 
307 752:9.5E-42 
307 751:1.9E-36 
79 580:6.7E-19 
79 583:1.9E-17 
79 582:2.3E-18 
307 743:3.0E-17 
307 742:8.4E-39 
307 745:1.4E-31 
307 744:6.7E-39 
307 747:2.5E-36 
307 746:4.4E-38 
307 749:6.0E-32 
307 748:5.7E-32 
307 741:2.2E-36 
307 740:2.1E-38 
307 739:4.3E-40 
307 732:9.7E-40 
307 731:6.8E-34 
307 734:3.0E-25 
307 733:1.5E-34 
307 736:7.6E-33 
307 735:3.1E-35 
307 738:9.0E-24 
307 737:3.3E-35 
307 730:3.0E-36 
307 729:1.9E-38 
307 728:2.8E-37 
307 721:1.6E-32 
229 259:1.9E-123 
307 720:2.7E-36 
307 723:2.3E-35 
307 722:6.3E-28 
307 725:2.1E-39 
307 724:1.5E-34 
307 726:1.3E-32 
229 252:4.0E-39 
229 251:3.1E-19 
229 254:4.1E-39 
229 253:9.2E-43 
229 256:2.6E-34 
229 255:9.2E-23 
229 258:3.7E-119 
229 257:1.6E-116 
229 250:4.4E-39 
307 718:7.2E-36 
307 717:6.0E-33 
307 719:1.6E-31 
307 710:1.7E-19 
307 712:1.8E-20 
307 714:2.3E-33 
307 713:6.4E-27 
307 716:8.7E-18 
307 715:7.8E-35 
229 263:2.4E-128 
229 262:5.2E-124 
229 265:5.3E-124 
229 264:6.6E-122 
229 267:3.4E-66 
229 266:3.4E-126 
229 269:3.7E-62 
229 268:7.2E-69 
229 261:4.1E-124 
229 260:1.3E-124 
307 707:8.0E-34 
307 709:6.5E-25 
307 708:7.2E-27 
307 701:9.1E-35 
307 700:4.4E-34 
307 702:7.5E-23 
307 704:3.2E-28 
229 274:8.9E-46 
229 273:1.7E-40 
229 276:1.7E-40 
229 275:4.1E-41 
229 278:1.3E-38 
229 277:2.7E-45 
229 279:2.2E-74 
229 270:4.1E-42 
229 272:5.8E-41 
229 271:9.5E-41 
229 285:1.7E-73 
229 284:3.6E-34 
229 287:9.0E-41 
229 286:2.6E-37 
229 289:1.1E-40 
229 288:4.8E-41 
229 281:1.9E-74 
229 280:2.1E-73 
229 283:2.9E-41 
229 282:1.1E-45 
328 623:2.1E-130 
328 622:3.3E-48 
328 625:9.1E-36 
328 624:7.0E-163 
328 627:1.7E-62 
328 626:7.8E-43 
328 629:3.0E-168 
328 628:6.2E-161 
79 511:2.1E-18 
79 516:7.7E-19 
79 518:8.1E-28 
79 517:3.9E-22 
328 621:4.5E-50 
328 620:4.4E-150 
328 612:0.0 
328 611:2.4E-68 
328 614:0.0 
328 613:0.0 
328 616:0.0 
328 615:0.0 
328 618:0.0 
328 617:0.0 
328 619:5.3E-150 
79 501:1.6E-24 
79 500:6.2E-26 
79 503:2.7E-28 
79 502:1.7E-26 
79 505:6.9E-18 
79 507:7.1E-32 
79 506:1.3E-17 
328 610:0.0 
328 601:4.3E-50 
328 600:5.4E-43 
328 603:2.0E-43 
328 602:2.5E-43 
328 605:2.6E-106 
328 604:2.1E-110 
328 607:4.8E-173 
328 606:2.0E-42 
229 238:1.6E-27 
328 609:6.9E-174 
229 237:8.0E-40 
328 608:1.5E-68 
229 239:4.5E-27 
79 534:1.3E-36 
229 230:1.5E-30 
79 536:5.0E-15 
229 232:2.0E-34 
229 231:4.6E-29 
229 234:2.0E-30 
229 233:2.3E-28 
229 236:1.1E-77 
79 539:3.7E-15 
229 235:1.8E-36 
79 532:5.4E-24 
79 531:4.7E-22 
229 249:6.2E-96 
229 248:3.9E-32 
79 522:4.3E-23 
229 240:5.6E-39 
229 242:3.4E-29 
229 245:8.2E-25 
229 244:1.9E-38 
229 247:3.9E-17 
229 246:8.0E-18 
79 521:8.7E-24 
79 520:1.5E-24 
328 667:2.3E-94 
328 666:3.7E-99 
58 692:7.7E-58 
328 669:8.7E-39 
58 691:5.2E-63 
328 668:5.6E-49 
58 694:3.8E-37 
58 693:3.9E-18 
58 695:8.4E-37 
58 697:6.6E-24 
58 699:8.7E-24 
79 556:1.8E-37 
79 558:3.7E-24 
79 557:8.7E-33 
79 559:3.1E-26 
79 550:9.4E-32 
328 661:2.8E-34 
328 660:1.0E-19 
79 552:1.1E-15 
328 663:7.0E-91 
79 551:1.4E-26 
328 662:7.1E-22 
328 665:3.9E-30 
79 553:3.5E-28 
328 664:1.4E-71 
328 656:3.3E-23 
328 655:5.0E-24 
328 658:1.1E-17 
328 657:5.4E-19 
58 682:3.1E-23 
328 659:5.2E-27 
58 685:1.1E-30 
58 687:5.3E-54 
58 686:1.5E-23 
58 688:7.9E-17 
79 545:9.5E-17 
79 544:3.0E-16 
79 547:9.5E-16 
79 546:3.6E-18 
79 549:3.4E-18 
328 650:1.1E-38 
79 541:2.0E-22 
328 652:1.6E-36 
79 540:9.2E-26 
328 651:9.5E-68 
79 543:2.1E-21 
328 654:1.5E-28 
79 542:8.7E-21 
328 653:5.6E-26 
328 645:5.3E-30 
328 644:1.3E-29 
328 647:1.7E-66 
328 646:2.5E-78 
328 649:1.1E-90 
328 648:3.5E-83 
79 577:1.3E-21 
307 782:2.2E-25 
79 570:2.4E-20 
79 572:2.3E-25 
328 641:1.6E-92 
79 573:9.1E-15 
328 640:8.7E-51 
79 576:2.4E-18 
328 643:3.5E-69 
79 575:2.4E-24 
328 642:3.7E-97 
328 634:2.4E-61 
328 633:2.2E-170 
328 636:1.7E-35 
328 635:3.4E-42 
328 638:7.3E-103 
328 637:5.2E-84 
307 776:3.3E-33 
307 775:2.6E-38 
79 566:2.3E-22 
79 569:8.8E-34 
307 770:7.7E-27 
307 772:2.1E-29 
307 773:2.6E-33 
79 560:1.8E-41 
328 630:2.1E-116 
79 562:4.4E-25 
328 632:0.0 
328 631:0.0 
58 531:1.3E-26 
58 530:8.0E-18 
58 533:3.0E-30 
58 532:1.5E-26 
58 535:2.1E-32 
58 534:3.5E-27 
58 537:1.6E-28 
180 731:4.0E-40 
180 730:1.7E-42 
180 722:3.0E-62 
180 721:3.9E-58 
180 724:1.1E-38 
180 723:3.3E-40 
180 726:5.4E-65 
180 725:4.7E-52 
180 728:2.1E-77 
180 727:2.6E-41 
180 729:1.5E-53 
58 520:8.6E-25 
58 522:7.7E-28 
58 521:4.2E-28 
180 720:1.1E-31 
180 711:3.2E-36 
58 518:2.5E-34 
180 710:3.3E-38 
180 713:3.4E-40 
180 712:7.1E-16 
180 715:7.1E-30 
180 714:6.6E-33 
180 717:1.4E-59 
180 716:8.4E-24 
180 719:1.3E-56 
180 718:1.7E-78 
58 551:2.4E-34 
58 550:1.0E-26 
58 553:6.4E-27 
58 554:5.2E-37 
58 557:2.4E-33 
58 556:2.0E-39 
58 558:6.5E-30 
142 207:8.9E-39 
180 700:4.3E-60 
142 206:6.4E-18 
142 209:1.8E-20 
180 702:6.4E-35 
142 208:1.6E-34 
180 701:2.3E-56 
180 704:6.8E-43 
180 706:4.6E-37 
180 705:1.1E-35 
180 708:4.6E-45 
180 707:3.7E-46 
142 201:4.0E-64 
142 200:0.0 
180 709:4.0E-45 
142 203:2.3E-57 
142 202:3.2E-64 
142 205:5.9E-22 
142 204:1.1E-40 
58 542:1.7E-21 
58 541:2.2E-24 
58 544:2.9E-20 
58 543:3.3E-20 
58 546:1.2E-21 
180 771:1.3E-40 
180 770:2.2E-43 
180 773:6.2E-36 
180 772:1.1E-40 
180 775:1.9E-26 
180 766:1.9E-40 
180 765:5.5E-34 
180 767:1.6E-17 
180 769:8.5E-35 
180 760:9.9E-46 
180 762:9.1E-60 
180 761:6.7E-42 
180 764:3.7E-42 
180 763:9.4E-53 
180 755:2.1E-57 
180 754:1.8E-26 
180 756:3.6E-39 
180 759:2.7E-31 
180 758:7.9E-40 
24 84:3.0E-155 
24 83:0.0 
24 86:1.3E-142 
24 85:0.0 
24 88:0.0 
24 87:1.8E-166 
24 89:5.7E-160 
58 511:1.5E-22 
79 608:1.9E-33 
79 607:2.9E-29 
24 80:1.5E-151 
180 751:3.0E-40 
180 750:2.7E-62 
24 82:0.0 
58 517:1.5E-26 
180 753:1.1E-38 
24 81:0.0 
180 752:3.1E-54 
79 611:6.0E-35 
180 744:3.5E-79 
58 507:4.0E-32 
79 610:6.5E-31 
180 743:4.1E-34 
79 613:5.5E-34 
180 746:2.3E-66 
79 612:6.2E-34 
180 745:1.3E-56 
79 615:2.9E-30 
180 748:3.8E-60 
79 614:1.0E-36 
180 747:1.1E-31 
79 617:7.9E-31 
79 616:1.2E-29 
180 749:2.7E-58 
24 95:2.9E-109 
24 94:7.1E-119 
24 97:1.6E-103 
24 96:0.0 
24 99:0.0 
24 98:7.8E-179 
58 500:1.8E-26 
58 502:1.8E-32 
58 501:4.8E-25 
24 91:9.4E-148 
180 740:9.3E-44 
24 90:2.2E-146 
58 503:4.7E-29 
24 93:1.6E-126 
58 506:2.1E-18 
180 742:6.7E-68 
24 92:2.1E-142 
58 505:2.2E-22 
180 741:1.5E-37 
180 733:5.9E-57 
180 732:7.7E-64 
79 602:4.4E-17 
180 735:7.7E-59 
180 734:5.5E-54 
79 604:1.9E-35 
180 737:6.0E-55 
79 603:4.6E-18 
180 736:1.8E-73 
79 606:8.3E-21 
180 739:3.9E-49 
79 605:3.9E-33 
180 738:1.8E-50 
180 776:4.3E-25 
307 644:6.8E-44 
307 643:5.3E-78 
307 646:1.3E-32 
307 645:2.0E-45 
307 648:1.1E-29 
307 647:5.4E-31 
307 649:8.3E-34 
307 640:2.0E-29 
307 642:4.9E-27 
307 641:9.6E-27 
307 633:4.3E-26 
307 632:4.0E-37 
307 635:4.0E-70 
307 634:1.5E-31 
307 637:7.0E-26 
307 636:2.2E-28 
307 639:4.7E-27 
307 638:9.1E-37 
307 631:5.6E-43 
307 630:1.3E-31 
307 629:4.9E-35 
307 622:1.9E-152 
307 621:2.0E-129 
307 624:1.7E-34 
307 623:1.5E-48 
307 626:2.2E-72 
307 625:6.6E-87 
307 628:1.6E-37 
307 627:2.7E-68 
307 620:2.4E-39 
307 619:5.4E-39 
307 618:9.0E-44 
307 611:2.4E-74 
307 610:5.1E-43 
307 613:6.6E-42 
307 612:1.2E-41 
307 615:1.2E-42 
307 614:1.5E-42 
307 617:1.4E-39 
307 616:1.9E-39 
142 191:4.2E-49 
307 608:3.6E-74 
328 700:5.8E-88 
399 717:3.0E-49 
142 190:8.2E-30 
307 607:5.9E-36 
399 716:5.6E-35 
142 193:5.9E-35 
328 702:3.0E-43 
399 719:4.4E-59 
142 192:7.5E-31 
307 609:6.5E-39 
328 701:4.9E-88 
399 718:3.1E-63 
142 195:3.7E-41 
328 704:6.0E-61 
142 194:1.9E-33 
142 197:0.0 
328 706:9.2E-65 
142 196:3.6E-39 
328 705:6.8E-61 
307 600:1.9E-74 
328 708:1.0E-49 
328 707:8.5E-54 
307 602:0.0 
307 601:2.9E-78 
328 709:1.6E-49 
307 604:5.4E-37 
307 603:0.0 
307 606:0.0 
307 605:2.1E-38 
142 188:6.0E-37 
142 187:3.1E-46 
399 711:2.8E-36 
142 189:2.4E-43 
399 710:1.3E-33 
399 713:2.7E-34 
399 712:5.9E-27 
399 715:3.7E-35 
399 714:2.4E-33 
142 180:2.2E-24 
399 706:1.2E-34 
399 705:2.2E-40 
142 182:2.0E-48 
399 708:4.1E-40 
142 181:2.2E-22 
399 707:2.4E-36 
142 184:4.0E-43 
142 183:1.5E-43 
399 709:5.6E-42 
142 186:1.1E-44 
142 185:1.5E-25 
142 177:6.6E-35 
142 176:5.2E-38 
142 179:1.2E-48 
399 700:2.4E-43 
142 178:4.6E-21 
399 702:2.9E-22 
399 701:1.5E-44 
399 704:2.2E-40 
555 557:0.0 
555 556:0.0 
555 559:0.0 
555 558:0.0 
142 199:2.9E-54 
142 198:4.0E-57 
24 62:7.0E-143 
328 744:3.0E-117 
24 61:1.3E-133 
328 743:6.9E-52 
24 64:4.2E-165 
328 746:1.8E-95 
24 63:9.7E-140 
328 745:6.5E-86 
24 66:2.0E-162 
142 151:1.7E-21 
328 748:2.0E-96 
24 65:8.2E-166 
142 150:1.2E-42 
328 747:3.0E-97 
24 68:1.0E-163 
142 153:1.4E-34 
24 67:6.3E-159 
142 152:1.2E-25 
328 749:5.5E-96 
79 629:5.9E-39 
24 60:2.1E-153 
79 633:2.3E-22 
79 632:6.7E-23 
399 751:1.6E-60 
79 638:6.7E-23 
399 750:1.5E-50 
24 59:1.0E-177 
142 144:2.1E-53 
399 753:1.5E-68 
24 58:1.2E-159 
142 143:4.2E-28 
399 752:6.9E-69 
142 146:4.7E-115 
399 755:3.8E-52 
142 145:2.5E-55 
399 754:5.5E-34 
142 148:6.4E-139 
328 740:2.1E-107 
399 757:7.6E-18 
142 147:8.0E-56 
399 756:6.9E-38 
79 631:2.0E-37 
328 742:3.5E-91 
399 759:1.1E-44 
79 630:7.2E-26 
142 149:5.4E-28 
328 741:1.3E-100 
399 758:9.4E-41 
24 73:3.9E-165 
328 733:6.2E-95 
24 72:0.0 
328 732:4.9E-79 
399 749:2.6E-49 
24 75:0.0 
328 735:1.6E-85 
24 74:1.8E-168 
328 734:2.1E-85 
24 77:0.0 
328 737:4.7E-78 
24 76:0.0 
328 736:1.2E-109 
24 79:7.8E-155 
328 739:3.4E-100 
24 78:6.7E-164 
328 738:7.1E-95 
79 618:7.9E-30 
24 71:3.5E-77 
24 70:5.8E-109 
79 622:6.8E-21 
79 621:3.7E-18 
79 624:8.0E-24 
79 623:1.3E-29 
79 626:8.1E-28 
399 740:1.2E-74 
79 627:5.1E-30 
399 742:5.2E-58 
24 69:0.0 
399 741:4.3E-60 
399 744:3.6E-66 
399 743:2.9E-36 
399 746:1.1E-56 
399 745:3.0E-60 
328 731:4.5E-100 
399 748:1.9E-50 
328 730:6.9E-110 
399 747:2.6E-55 
24 40:0.0 
328 722:4.7E-75 
399 739:1.4E-63 
328 721:5.2E-96 
399 738:4.1E-47 
24 42:0.0 
142 171:3.4E-70 
328 724:2.1E-97 
24 41:0.0 
142 170:3.6E-35 
328 723:7.3E-106 
24 44:6.4E-169 
142 173:3.3E-47 
328 726:1.5E-85 
24 43:0.0 
142 172:1.9E-56 
328 725:9.2E-99 
24 46:8.5E-164 
142 175:8.5E-51 
328 728:4.4E-112 
24 45:0.0 
142 174:1.3E-39 
328 727:1.4E-64 
328 729:7.6E-97 
79 655:3.4E-15 
79 654:4.8E-16 
24 37:0.0 
142 166:5.1E-52 
399 731:7.2E-61 
24 36:0.0 
142 165:3.2E-35 
399 730:3.0E-65 
24 39:0.0 
142 168:6.3E-48 
399 733:9.4E-53 
24 38:0.0 
142 167:6.8E-40 
399 732:6.3E-57 
79 651:5.5E-34 
399 735:1.1E-44 
142 169:2.4E-22 
399 734:2.8E-50 
328 720:2.4E-97 
399 737:2.3E-56 
399 736:2.1E-67 
24 51:4.5E-151 
328 711:4.0E-50 
399 728:9.8E-66 
24 50:0.0 
328 710:7.5E-45 
399 727:2.0E-33 
24 53:4.4E-152 
142 160:5.1E-65 
328 713:3.3E-61 
24 52:1.5E-152 
328 712:1.3E-32 
399 729:3.4E-73 
24 55:2.1E-157 
142 162:6.8E-72 
328 715:6.6E-68 
24 54:5.3E-166 
142 161:2.2E-59 
328 714:1.9E-41 
24 57:3.4E-164 
142 164:1.5E-48 
328 717:1.6E-90 
24 56:8.0E-151 
142 163:3.5E-50 
328 716:2.1E-41 
307 699:7.4E-34 
328 719:8.9E-83 
307 698:3.7E-33 
328 718:5.1E-109 
307 691:1.0E-34 
79 643:1.1E-27 
307 690:4.4E-22 
79 646:6.0E-17 
307 693:2.5E-35 
79 645:7.3E-17 
307 692:2.0E-36 
79 648:1.4E-20 
307 695:2.9E-86 
307 694:1.1E-27 
307 697:5.0E-36 
307 696:2.4E-32 
24 48:0.0 
142 155:8.5E-51 
399 720:3.3E-55 
24 47:0.0 
142 154:3.6E-25 
142 157:1.6E-37 
399 722:8.1E-51 
24 49:1.9E-163 
142 156:4.5E-43 
399 721:2.9E-49 
142 159:8.7E-38 
399 724:5.1E-68 
142 158:3.4E-53 
399 723:3.7E-60 
399 726:3.0E-60 
399 725:5.6E-69 
58 570:1.3E-15 
58 573:6.7E-16 
58 572:6.5E-26 
58 575:4.8E-22 
58 577:1.1E-24 
307 688:3.8E-45 
58 576:4.8E-22 
307 687:1.2E-42 
58 579:2.7E-25 
307 689:5.1E-38 
79 677:1.0E-20 
307 680:1.0E-52 
79 676:4.0E-27 
79 679:6.0E-17 
307 682:7.5E-30 
307 681:3.7E-23 
307 684:3.6E-22 
307 683:1.4E-26 
307 686:1.7E-48 
307 685:2.4E-35 
328 782:7.0E-27 
79 673:8.7E-38 
79 675:4.7E-18 
79 674:4.0E-36 
328 776:8.3E-72 
24 31:0.0 
58 560:5.4E-39 
24 30:0.0 
24 33:0.0 
58 562:1.8E-31 
24 32:0.0 
24 35:1.2E-167 
58 564:4.6E-21 
24 34:0.0 
58 566:1.1E-17 
307 677:8.9E-47 
307 676:1.4E-71 
307 679:1.3E-20 
58 567:3.3E-18 
307 678:6.2E-32 
58 569:1.6E-34 
79 666:1.7E-68 
79 668:2.4E-20 
79 667:2.5E-23 
307 673:7.5E-63 
79 669:6.8E-18 
307 672:4.2E-16 
307 675:3.9E-30 
307 674:1.0E-83 
24 26:0.0 
24 25:0.0 
24 28:0.0 
328 771:4.1E-39 
24 27:0.0 
328 770:8.7E-72 
328 773:8.4E-83 
24 29:2.6E-121 
328 772:9.7E-71 
79 664:3.8E-38 
328 775:4.5E-51 
79 663:1.3E-45 
328 774:3.3E-25 
58 591:3.9E-40 
328 766:3.9E-67 
58 590:6.8E-23 
328 765:3.5E-77 
58 593:4.1E-33 
58 592:5.1E-23 
328 767:1.4E-21 
58 594:2.5E-16 
328 769:1.3E-69 
58 599:3.3E-21 
307 666:3.1E-42 
58 598:1.5E-23 
307 665:5.9E-18 
307 668:3.7E-55 
307 667:5.9E-28 
307 669:8.2E-66 
79 699:7.8E-24 
307 660:2.2E-20 
307 662:3.7E-25 
399 771:4.1E-35 
307 661:7.5E-44 
399 770:5.0E-46 
307 664:2.9E-69 
399 773:2.0E-49 
307 663:6.6E-29 
399 772:1.6E-37 
79 691:5.9E-64 
399 775:4.7E-40 
399 774:3.7E-17 
79 693:1.5E-20 
328 760:2.3E-41 
79 692:1.1E-54 
399 776:4.1E-34 
79 695:2.2E-34 
328 762:5.9E-70 
79 694:4.1E-29 
328 761:1.4E-40 
79 697:3.4E-25 
328 764:2.3E-75 
328 763:4.2E-65 
58 580:1.9E-21 
328 755:2.5E-80 
328 754:5.1E-52 
58 582:2.6E-21 
328 756:4.2E-47 
328 759:8.7E-65 
58 583:7.0E-19 
328 758:3.0E-73 
58 588:1.3E-24 
307 655:3.6E-26 
307 654:4.1E-46 
307 657:3.3E-32 
58 589:2.1E-23 
307 656:8.6E-45 
307 659:1.1E-47 
307 658:3.8E-28 
79 688:5.6E-18 
79 687:4.1E-63 
307 651:3.6E-78 
399 760:1.8E-38 
307 650:1.4E-44 
307 653:1.7E-43 
399 762:7.5E-47 
307 652:6.2E-49 
399 761:2.4E-35 
399 764:1.2E-51 
399 763:1.2E-48 
79 682:2.3E-22 
399 766:7.0E-45 
399 765:4.4E-51 
328 751:5.9E-107 
399 768:9.0E-18 
328 750:1.3E-74 
79 686:7.1E-16 
328 753:1.3E-98 
79 685:9.0E-33 
328 752:2.7E-102 
399 769:1.8E-43 
431 611:4.4E-56 
431 610:4.8E-81 
431 613:7.8E-86 
431 612:6.0E-86 
431 615:3.8E-74 
431 614:4.8E-84 
58 410:9.4E-31 
431 617:9.7E-73 
431 616:6.2E-75 
58 412:1.1E-29 
58 411:5.3E-34 
58 409:2.4E-37 
12 204:1.6E-29 
58 408:1.2E-27 
12 207:4.5E-29 
431 619:8.4E-88 
431 618:2.3E-75 
12 203:2.3E-31 
12 202:3.4E-25 
431 600:8.8E-37 
431 602:1.8E-41 
431 601:1.8E-37 
431 604:2.8E-69 
431 603:2.0E-41 
431 606:1.2E-37 
431 605:4.0E-62 
58 401:3.2E-34 
58 400:1.5E-36 
58 403:1.8E-25 
58 402:1.0E-20 
58 405:4.2E-26 
58 404:3.8E-30 
58 407:2.3E-35 
12 216:1.7E-15 
12 215:8.7E-21 
431 608:4.3E-56 
431 607:6.9E-79 
431 609:2.3E-87 
12 212:3.7E-15 
12 211:3.8E-32 
431 633:3.8E-59 
431 632:1.9E-73 
431 635:6.4E-35 
431 634:8.0E-47 
431 637:8.9E-53 
431 636:6.7E-31 
431 639:1.1E-20 
58 431:2.7E-23 
431 638:3.9E-52 
353 483:1.9E-38 
353 482:1.1E-104 
353 485:1.3E-66 
353 484:1.5E-108 
353 487:4.1E-114 
353 486:3.2E-67 
353 489:0.0 
431 631:3.0E-84 
353 488:0.0 
431 630:4.8E-63 
12 227:4.3E-22 
399 690:6.2E-17 
12 226:6.0E-23 
12 229:2.8E-16 
399 692:1.8E-59 
12 228:9.9E-15 
399 691:8.0E-56 
353 490:0.0 
399 694:2.4E-37 
399 693:1.0E-24 
353 492:3.2E-39 
399 696:1.1E-43 
353 491:1.6E-65 
399 695:9.5E-40 
399 698:3.4E-55 
399 697:5.2E-44 
399 699:1.1E-46 
12 222:9.8E-18 
431 622:1.4E-40 
431 621:5.4E-38 
431 624:2.5E-69 
431 623:6.2E-80 
431 626:7.5E-40 
431 625:1.9E-28 
58 421:1.1E-30 
431 628:4.4E-70 
58 420:4.7E-15 
431 627:1.1E-46 
58 423:3.3E-28 
353 494:4.2E-45 
353 493:0.0 
353 496:0.0 
353 495:0.0 
353 498:2.7E-59 
353 497:2.1E-73 
58 429:4.5E-21 
431 620:3.9E-88 
58 428:5.9E-21 
353 499:0.0 
12 237:1.8E-21 
58 419:4.4E-29 
399 681:3.2E-44 
12 239:9.2E-16 
399 683:1.3E-31 
399 682:8.4E-32 
399 685:3.9E-49 
399 684:6.7E-23 
12 230:1.5E-22 
399 687:1.2E-46 
399 686:1.8E-28 
431 629:6.4E-60 
12 232:5.0E-20 
12 231:4.1E-25 
399 688:1.1E-30 
12 235:1.8E-17 
79 707:3.0E-41 
79 706:2.6E-47 
79 709:3.9E-43 
79 708:8.6E-40 
79 710:3.2E-25 
79 711:1.5E-17 
79 714:2.6E-22 
79 713:1.9E-58 
79 701:2.8E-29 
79 700:2.0E-20 
79 705:4.8E-47 
79 729:2.1E-29 
79 731:3.0E-27 
79 734:1.1E-34 
79 733:4.4E-43 
79 735:3.2E-33 
79 738:4.2E-38 
79 737:4.3E-42 
79 717:3.2E-37 
79 719:1.5E-43 
79 720:4.6E-41 
79 725:1.6E-23 
79 724:2.2E-22 
79 727:1.5E-28 
79 726:2.2E-40 
353 425:2.8E-64 
431 699:3.4E-45 
353 424:6.6E-63 
431 698:8.5E-59 
353 426:8.3E-68 
12 281:3.5E-25 
353 429:1.2E-29 
12 280:2.6E-24 
353 428:5.3E-64 
12 283:1.8E-26 
12 282:1.6E-23 
431 691:1.1E-45 
431 690:1.1E-22 
431 693:9.0E-27 
431 692:2.4E-48 
353 421:3.2E-113 
431 695:4.6E-59 
353 420:2.0E-55 
431 694:3.4E-50 
353 423:3.7E-98 
431 697:4.5E-43 
353 422:7.5E-43 
431 696:1.7E-46 
555 571:9.2E-21 
555 570:0.0 
555 573:1.6E-21 
555 572:1.9E-84 
12 285:7.6E-25 
555 575:4.0E-76 
555 574:2.6E-18 
555 577:3.2E-66 
555 576:3.9E-31 
12 289:6.5E-31 
555 579:1.2E-83 
12 288:2.8E-24 
555 578:2.2E-46 
353 436:9.5E-17 
431 688:1.9E-25 
431 687:3.3E-61 
12 290:4.9E-32 
353 438:7.1E-15 
353 437:1.3E-16 
431 689:3.0E-25 
12 292:3.3E-31 
353 439:6.2E-89 
431 680:3.2E-21 
353 430:2.2E-65 
431 682:1.9E-39 
431 681:1.4E-44 
353 432:3.2E-21 
431 684:1.6E-20 
353 431:1.1E-83 
431 683:4.3E-34 
353 434:6.5E-27 
431 686:7.9E-41 
353 433:2.7E-25 
431 685:2.6E-44 
555 560:0.0 
555 562:3.6E-178 
555 561:0.0 
555 564:0.0 
555 563:0.0 
555 566:3.4E-37 
555 565:1.2E-22 
555 568:3.8E-30 
555 567:2.5E-39 
555 569:2.7E-135 
353 403:3.7E-176 
353 402:6.5E-142 
353 405:4.4E-166 
353 404:0.0 
353 407:0.0 
353 406:9.5E-147 
353 409:5.0E-76 
353 408:2.9E-65 
353 401:0.0 
353 400:0.0 
555 591:1.0E-172 
555 590:4.8E-94 
555 593:1.1E-147 
555 592:9.6E-35 
555 595:3.0E-130 
555 597:1.8E-103 
555 596:6.3E-118 
555 599:6.2E-38 
555 598:3.5E-37 
353 414:6.5E-46 
353 413:1.8E-146 
353 416:7.4E-46 
353 415:2.3E-47 
353 418:4.4E-26 
353 417:9.9E-16 
353 419:1.3E-144 
353 410:2.3E-167 
353 412:0.0 
353 411:0.0 
555 580:4.1E-77 
555 582:2.3E-78 
555 581:2.7E-26 
555 584:1.9E-23 
555 583:2.7E-73 
555 586:7.7E-65 
555 588:1.0E-41 
555 587:6.0E-65 
555 589:5.8E-160 
353 469:6.2E-100 
431 655:2.4E-22 
353 468:1.8E-61 
431 654:4.0E-23 
431 656:4.5E-17 
431 659:6.4E-22 
353 461:9.5E-180 
353 460:1.7E-49 
353 463:4.7E-82 
353 462:9.8E-105 
353 465:6.2E-56 
431 651:2.0E-57 
353 464:1.3E-153 
431 650:6.1E-35 
353 467:2.4E-67 
431 653:8.4E-24 
353 466:5.9E-114 
431 652:5.3E-27 
12 248:1.7E-18 
353 470:1.0E-35 
12 240:2.4E-22 
12 245:6.2E-16 
431 644:2.6E-24 
353 479:0.0 
431 643:1.4E-57 
431 646:1.1E-43 
431 645:9.9E-38 
431 648:2.5E-39 
431 647:3.7E-38 
12 250:3.3E-22 
431 649:1.5E-60 
353 472:5.9E-41 
353 471:2.0E-51 
117 784:2.9E-31 
353 474:9.3E-49 
117 783:1.2E-37 
353 473:1.7E-52 
117 786:1.1E-41 
353 476:1.4E-52 
431 640:8.9E-35 
117 785:4.4E-19 
353 475:6.9E-120 
117 788:8.8E-22 
353 478:5.8E-76 
431 642:2.3E-56 
353 477:1.9E-75 
431 641:5.3E-56 
353 481:0.0 
353 480:9.9E-176 
12 252:2.9E-22 
12 253:1.1E-23 
12 256:5.1E-28 
12 257:4.4E-16 
431 677:8.4E-40 
353 446:1.2E-26 
431 676:6.7E-52 
353 449:8.0E-51 
431 679:1.4E-37 
353 448:6.7E-33 
431 678:3.0E-42 
12 261:9.8E-17 
431 671:5.1E-27 
353 440:3.3E-16 
353 443:1.3E-17 
431 673:4.6E-57 
353 442:2.0E-59 
117 777:5.2E-16 
353 445:1.7E-15 
431 675:1.2E-44 
353 444:4.8E-57 
431 674:9.4E-57 
117 778:9.5E-16 
12 265:1.9E-20 
12 267:1.7E-18 
353 458:0.0 
431 666:5.5E-55 
353 457:0.0 
431 665:4.2E-23 
431 668:9.1E-43 
353 459:2.0E-115 
431 667:1.1E-64 
431 669:2.0E-42 
12 272:6.1E-27 
353 450:3.4E-46 
353 452:5.9E-171 
353 451:6.9E-78 
353 454:2.0E-168 
431 662:2.3E-15 
353 453:0.0 
431 661:1.4E-27 
353 456:0.0 
431 664:1.5E-54 
353 455:2.8E-82 
431 663:2.1E-51 
12 274:1.6E-23 
12 275:9.1E-28 
12 277:7.0E-31 
12 279:4.5E-25 
555 616:0.0 
555 615:0.0 
555 618:0.0 
555 617:0.0 
555 619:4.1E-130 
307 522:7.0E-35 
307 529:5.0E-25 
307 528:9.5E-30 
307 521:3.9E-35 
307 520:3.7E-40 
555 610:0.0 
555 612:0.0 
555 611:1.7E-51 
555 614:0.0 
555 613:0.0 
555 605:7.3E-85 
307 519:5.9E-20 
555 604:2.7E-92 
555 607:6.0E-158 
555 606:6.6E-30 
555 609:5.9E-154 
555 608:2.1E-51 
307 514:6.0E-16 
307 513:6.9E-30 
307 516:7.5E-38 
307 515:5.7E-37 
307 518:3.7E-31 
307 517:6.8E-36 
307 510:2.8E-35 
555 601:6.9E-40 
555 600:4.2E-34 
555 603:1.1E-31 
555 602:1.0E-31 
307 509:1.1E-22 
555 638:9.4E-83 
307 508:5.6E-47 
555 637:2.6E-72 
307 501:1.4E-26 
307 500:5.8E-35 
307 503:6.0E-44 
307 502:2.7E-41 
307 505:1.4E-71 
307 504:9.4E-21 
307 507:7.2E-40 
307 506:1.3E-21 
555 630:5.0E-103 
555 632:0.0 
555 631:5.6E-180 
555 634:1.7E-54 
555 633:1.4E-176 
555 636:3.7E-28 
555 635:2.8E-32 
555 627:3.4E-51 
555 626:5.1E-36 
555 629:2.8E-157 
555 628:6.5E-153 
555 621:1.6E-35 
555 620:1.2E-130 
555 623:1.4E-111 
555 622:4.5E-36 
555 624:4.5E-150 
555 650:1.3E-31 
555 652:7.9E-27 
555 651:3.1E-53 
555 654:4.2E-25 
555 649:3.9E-77 
555 648:1.1E-79 
555 641:1.9E-75 
555 640:6.4E-48 
555 643:1.8E-52 
555 642:9.9E-78 
555 645:6.6E-26 
555 647:6.3E-54 
555 646:2.9E-61 
555 672:1.1E-15 
555 671:2.9E-27 
555 674:2.4E-52 
555 673:8.4E-57 
555 676:2.5E-48 
555 675:1.5E-62 
555 678:5.9E-66 
555 677:1.2E-24 
555 679:1.4E-55 
555 663:3.0E-76 
555 665:2.2E-27 
555 664:1.7E-59 
555 667:1.6E-81 
555 666:3.5E-90 
555 669:1.8E-29 
555 668:1.4E-35 
58 491:4.5E-23 
58 494:6.8E-20 
58 493:2.2E-30 
58 496:2.6E-28 
58 495:1.5E-27 
58 498:2.1E-32 
58 497:1.5E-25 
58 499:3.4E-35 
79 754:7.1E-29 
79 753:5.3E-22 
79 758:3.4E-26 
79 757:9.4E-66 
399 630:1.4E-104 
79 759:1.0E-21 
399 632:4.2E-80 
399 631:5.2E-119 
399 634:4.1E-45 
399 633:1.4E-68 
399 636:1.1E-29 
399 635:6.7E-31 
58 490:2.1E-29 
79 752:3.4E-32 
399 638:1.7E-63 
399 637:6.5E-69 
58 481:6.5E-33 
399 629:7.7E-116 
58 480:3.1E-33 
399 628:4.6E-72 
58 483:1.2E-20 
58 482:2.8E-25 
58 485:4.0E-16 
58 484:2.4E-25 
58 487:7.8E-32 
58 486:4.5E-27 
58 489:7.2E-28 
58 488:5.1E-31 
79 739:2.7E-27 
307 599:3.8E-79 
307 592:2.7E-69 
79 742:7.2E-31 
307 591:3.9E-36 
79 745:2.7E-46 
307 594:9.0E-91 
307 593:2.2E-38 
79 747:4.2E-41 
307 596:4.5E-25 
79 746:1.6E-39 
307 595:1.3E-34 
307 598:7.3E-83 
79 748:3.4E-37 
307 597:4.7E-27 
399 621:9.1E-39 
399 620:2.0E-87 
399 623:1.1E-75 
399 622:2.9E-41 
399 625:6.8E-37 
399 624:2.0E-119 
307 590:5.3E-36 
399 627:1.0E-43 
79 740:9.1E-25 
399 626:2.5E-31 
399 618:1.1E-93 
399 617:5.9E-91 
399 619:5.1E-87 
307 589:5.8E-45 
307 588:6.2E-62 
79 776:2.7E-42 
307 581:3.2E-60 
79 775:4.1E-31 
307 580:1.3E-37 
307 583:1.7E-28 
307 582:4.7E-21 
307 585:5.0E-86 
307 584:4.1E-21 
307 587:7.8E-33 
307 586:7.2E-33 
399 610:1.0E-122 
79 770:7.9E-27 
399 612:1.0E-120 
399 611:3.3E-43 
79 772:4.2E-27 
399 614:4.3E-125 
399 613:7.7E-122 
79 774:7.3E-43 
399 616:1.7E-90 
399 615:6.6E-100 
399 607:7.0E-104 
399 606:1.5E-36 
399 609:5.1E-99 
399 608:1.7E-41 
307 578:5.6E-38 
307 577:3.5E-37 
307 579:1.9E-31 
79 765:4.2E-23 
307 570:6.6E-35 
79 764:6.3E-28 
79 767:8.2E-49 
307 572:1.8E-42 
79 766:2.5E-21 
307 571:4.1E-43 
79 769:6.0E-19 
307 574:2.1E-20 
79 768:3.1E-45 
307 573:4.4E-30 
307 576:3.6E-57 
307 575:9.5E-31 
399 601:1.5E-31 
399 600:9.9E-28 
399 603:3.3E-42 
399 602:4.0E-42 
79 763:4.3E-25 
399 605:1.6E-52 
79 762:9.2E-22 
399 604:3.4E-51 
58 450:4.4E-26 
58 451:1.4E-38 
58 454:8.0E-29 
58 453:1.2E-30 
58 456:9.2E-30 
307 567:3.1E-48 
307 566:2.7E-127 
58 458:1.6E-23 
307 569:7.6E-41 
58 457:4.2E-24 
307 568:1.0E-80 
58 459:4.2E-21 
307 561:3.2E-28 
307 560:3.0E-39 
307 563:1.0E-29 
307 562:7.7E-43 
399 671:1.4E-19 
307 565:8.5E-75 
399 674:4.8E-37 
307 564:1.6E-33 
399 673:1.8E-44 
399 676:6.5E-38 
399 675:1.7E-41 
399 678:1.0E-39 
399 677:3.6E-20 
399 679:2.1E-39 
307 556:2.5E-43 
307 555:3.8E-30 
307 558:3.5E-39 
307 557:2.9E-43 
58 449:1.1E-22 
58 448:1.1E-21 
307 559:8.5E-35 
307 550:3.7E-31 
307 552:1.3E-36 
399 661:3.0E-26 
307 551:4.4E-71 
307 554:1.3E-39 
399 663:3.1E-43 
307 553:3.9E-31 
399 665:6.8E-17 
399 664:1.2E-38 
399 667:1.3E-54 
399 666:2.2E-50 
399 669:1.1E-27 
79 782:3.2E-23 
399 668:7.6E-34 
58 474:5.8E-16 
58 475:2.0E-26 
58 478:4.5E-35 
307 545:3.4E-71 
58 477:5.8E-35 
307 544:3.2E-78 
307 547:3.5E-38 
58 479:4.1E-32 
307 546:6.7E-75 
307 541:3.4E-33 
307 540:7.5E-38 
307 543:1.1E-77 
399 652:2.9E-21 
307 542:6.1E-77 
399 651:2.9E-42 
399 655:1.8E-26 
58 461:1.1E-36 
58 462:2.5E-25 
58 467:1.6E-22 
307 534:1.6E-46 
58 466:4.4E-31 
307 533:1.2E-39 
58 469:3.5E-28 
307 536:1.4E-34 
58 468:1.0E-19 
307 535:1.4E-45 
307 538:2.1E-26 
307 537:1.8E-37 
307 539:5.8E-27 
307 530:4.5E-76 
307 532:1.5E-30 
399 641:2.2E-55 
307 531:1.1E-48 
399 640:3.9E-35 
399 643:4.6E-44 
399 642:4.2E-56 
399 647:8.4E-42 
399 646:1.7E-42 
399 649:2.0E-57 
399 648:2.0E-40 
431 732:1.2E-64 
431 731:5.1E-60 
431 734:1.6E-57 
431 733:4.7E-58 
431 736:5.0E-65 
431 735:4.3E-53 
431 738:2.3E-54 
431 737:1.7E-59 
353 384:3.5E-111 
353 383:3.9E-60 
353 386:2.0E-31 
353 385:3.8E-40 
353 388:7.1E-19 
353 387:1.6E-72 
431 730:4.7E-61 
353 389:6.9E-24 
399 591:8.1E-118 
399 590:9.0E-63 
399 593:2.6E-93 
399 592:7.1E-31 
353 391:3.1E-133 
399 595:6.5E-88 
353 390:1.1E-22 
399 594:4.0E-35 
353 393:0.0 
399 597:3.0E-72 
353 392:3.1E-47 
399 596:3.6E-79 
399 599:3.5E-36 
399 598:5.9E-37 
431 739:2.4E-61 
431 721:1.6E-56 
431 720:2.8E-60 
431 723:2.9E-54 
431 722:6.6E-54 
431 725:2.7E-58 
431 724:2.2E-57 
431 727:5.6E-33 
431 726:1.5E-59 
353 395:2.0E-170 
353 394:6.2E-68 
353 397:3.4E-125 
353 396:1.4E-82 
353 399:3.9E-125 
353 398:6.0E-67 
399 580:3.1E-63 
399 582:4.9E-54 
399 581:1.5E-21 
399 584:4.7E-19 
399 583:1.1E-50 
399 586:3.0E-56 
399 585:1.5E-32 
399 588:4.8E-34 
431 729:2.0E-64 
399 587:2.3E-56 
431 728:1.9E-63 
399 589:1.2E-108 
431 754:3.7E-20 
353 369:4.0E-88 
431 753:1.4E-57 
431 756:1.2E-30 
431 755:1.0E-53 
431 758:2.4E-53 
431 757:6.0E-21 
58 311:1.3E-32 
58 310:1.7E-27 
431 759:1.2E-56 
58 313:2.6E-38 
353 362:6.2E-44 
58 312:6.9E-33 
353 361:7.5E-112 
58 315:4.2E-36 
353 364:6.0E-134 
58 314:4.5E-37 
353 363:4.8E-46 
58 317:8.3E-38 
353 366:4.8E-154 
431 750:5.7E-54 
58 316:6.6E-40 
353 365:5.1E-143 
58 319:1.5E-30 
353 368:5.4E-124 
431 752:5.0E-58 
58 318:3.0E-30 
353 367:1.5E-153 
431 751:2.2E-54 
12 106:1.6E-30 
12 105:1.4E-55 
58 309:2.4E-32 
12 108:4.5E-18 
399 571:2.3E-16 
399 570:1.5E-70 
399 572:1.2E-61 
353 371:3.0E-157 
399 575:1.8E-39 
353 370:5.1E-109 
399 577:3.4E-46 
399 576:8.6E-28 
12 100:8.3E-134 
399 579:9.3E-61 
399 578:1.5E-52 
12 102:7.2E-153 
12 101:5.4E-163 
431 743:5.7E-30 
431 742:1.2E-67 
431 745:5.9E-59 
431 744:4.3E-61 
431 747:3.0E-60 
431 746:5.0E-64 
431 749:8.1E-57 
431 748:5.7E-64 
58 302:1.6E-23 
353 373:0.0 
58 301:5.4E-21 
353 372:6.7E-68 
58 304:9.9E-24 
353 375:0.0 
58 303:1.0E-22 
353 374:0.0 
58 306:1.0E-19 
353 377:0.0 
58 305:2.0E-23 
353 376:5.5E-85 
58 308:5.0E-29 
353 379:0.0 
431 741:6.3E-62 
353 378:3.9E-177 
431 740:8.8E-65 
399 560:4.1E-124 
353 380:0.0 
399 562:1.0E-116 
399 561:9.8E-60 
353 382:1.8E-170 
399 564:1.1E-67 
353 381:1.1E-67 
399 563:2.9E-63 
399 566:3.2E-31 
399 565:1.3E-18 
12 111:2.5E-21 
399 568:6.7E-30 
399 567:8.1E-24 
399 569:3.7E-79 
431 710:6.9E-32 
431 712:2.3E-29 
431 711:9.1E-40 
431 714:3.1E-43 
431 713:3.3E-46 
431 716:2.7E-39 
431 715:1.9E-49 
431 718:1.0E-61 
431 717:2.3E-63 
431 719:5.7E-59 
431 701:5.0E-46 
431 700:2.7E-50 
431 702:4.1E-24 
431 705:3.5E-40 
431 704:5.4E-44 
307 493:1.7E-43 
307 492:6.8E-60 
307 495:2.2E-38 
307 494:4.5E-70 
307 497:1.7E-23 
307 496:1.6E-39 
307 499:5.1E-41 
307 498:4.2E-58 
431 707:4.2E-36 
431 706:2.5E-35 
431 709:7.4E-40 
431 708:3.9E-40 
307 491:1.1E-28 
307 490:6.2E-40 
12 160:2.9E-22 
12 161:9.1E-21 
555 690:6.6E-27 
555 692:5.8E-86 
555 691:2.1E-106 
555 694:7.5E-66 
555 693:5.4E-32 
12 164:1.3E-19 
555 696:2.0E-82 
555 695:1.6E-52 
12 166:1.2E-26 
555 698:1.5E-87 
555 697:2.7E-80 
12 168:1.7E-22 
555 699:5.9E-72 
12 169:1.5E-19 
12 171:7.0E-24 
12 170:1.2E-34 
12 172:1.9E-22 
555 681:2.5E-57 
555 683:5.4E-42 
555 682:4.7E-56 
12 175:3.7E-20 
555 685:2.7E-78 
12 174:2.1E-22 
555 684:7.9E-29 
12 177:1.3E-32 
555 687:2.2E-85 
12 176:4.4E-17 
555 686:1.7E-32 
555 688:3.1E-32 
12 182:3.1E-19 
12 181:7.4E-16 
12 184:1.7E-22 
12 183:3.2E-19 
12 186:6.5E-22 
12 188:6.8E-20 
12 187:8.8E-18 
12 189:1.1E-23 
12 191:7.9E-18 
12 190:1.5E-18 
12 195:2.0E-21 
12 198:5.2E-15 
431 776:3.8E-44 
431 775:6.5E-40 
117 670:1.3E-15 
431 770:4.5E-69 
431 772:1.0E-49 
431 771:3.6E-42 
431 774:1.5E-20 
431 773:3.0E-64 
12 121:8.9E-18 
12 124:4.5E-21 
12 126:1.2E-32 
12 125:3.0E-28 
353 359:9.1E-31 
431 765:5.0E-59 
353 358:0.0 
431 764:5.4E-71 
431 767:1.6E-21 
431 766:1.5E-54 
431 769:4.9E-61 
431 768:5.7E-21 
353 355:0.0 
431 761:1.2E-42 
353 354:0.0 
431 760:2.9E-40 
353 357:0.0 
431 763:3.6E-53 
353 356:0.0 
431 762:3.3E-59 
12 139:4.5E-50 
353 360:6.1E-124 
12 134:1.1E-20 
12 144:2.8E-18 
12 145:3.1E-18 
12 147:1.4E-25 
12 150:4.8E-37 
431 782:7.8E-17 
12 152:8.9E-23 
12 155:8.9E-31 
12 157:4.1E-41 
12 156:2.3E-20 
12 159:2.1E-32 
12 158:9.4E-18 
555 737:5.7E-71 
307 409:5.6E-69 
555 736:1.5E-106 
555 739:2.2E-84 
555 738:5.8E-79 
307 402:4.2E-30 
307 401:2.2E-33 
307 404:8.4E-39 
307 403:1.6E-29 
307 406:3.0E-20 
307 405:2.2E-28 
307 408:2.6E-78 
307 407:6.1E-34 
307 400:1.6E-43 
555 731:4.3E-87 
555 730:1.5E-97 
555 733:7.4E-84 
555 732:2.9E-68 
555 735:4.5E-77 
555 734:8.5E-73 
555 726:7.5E-72 
555 725:1.5E-81 
555 728:1.2E-102 
555 727:2.2E-55 
555 729:3.0E-89 
555 720:6.2E-78 
555 722:5.6E-57 
555 721:2.2E-83 
555 724:1.7E-89 
555 723:4.6E-92 
555 759:1.1E-58 
555 758:6.1E-66 
555 751:2.5E-92 
555 750:1.1E-57 
555 753:8.2E-90 
555 752:4.3E-86 
555 755:6.6E-66 
555 754:6.6E-43 
555 756:8.8E-43 
555 748:2.7E-84 
555 747:6.7E-78 
555 749:4.1E-83 
555 740:7.0E-98 
555 742:1.2E-76 
555 741:1.6E-88 
555 744:1.5E-106 
555 743:2.4E-44 
555 746:9.6E-80 
555 745:4.3E-69 
555 771:1.7E-30 
555 770:3.5E-61 
555 773:3.3E-74 
555 772:3.9E-63 
555 775:1.7E-42 
555 776:1.1E-53 
555 769:3.2E-60 
555 760:1.2E-33 
555 762:7.6E-60 
555 761:5.4E-32 
555 764:1.1E-71 
555 763:1.3E-55 
555 766:1.4E-54 
555 765:1.6E-66 
58 371:6.9E-30 
399 519:7.7E-59 
399 518:1.7E-82 
58 373:5.5E-36 
58 372:4.3E-32 
58 375:1.5E-31 
58 374:5.4E-33 
58 377:1.2E-35 
58 379:3.4E-34 
58 378:9.3E-32 
307 489:2.0E-40 
307 482:2.9E-42 
307 481:9.0E-37 
307 484:1.4E-41 
307 483:8.1E-90 
307 485:1.7E-26 
307 488:4.9E-40 
307 487:2.8E-41 
399 511:2.7E-32 
399 512:2.9E-32 
399 515:3.3E-86 
399 514:8.3E-18 
307 480:2.9E-38 
399 517:1.2E-75 
399 516:1.8E-86 
58 360:6.4E-22 
399 508:5.2E-21 
399 507:9.5E-88 
58 362:1.5E-23 
58 361:1.7E-17 
399 509:2.2E-45 
58 364:1.3E-27 
58 363:3.6E-19 
58 366:8.5E-23 
58 368:7.5E-28 
307 479:5.0E-39 
307 478:9.4E-69 
307 471:2.6E-21 
307 470:1.2E-16 
307 473:2.9E-20 
307 472:1.4E-20 
307 475:1.3E-39 
307 474:7.7E-19 
307 477:1.4E-68 
307 476:8.9E-32 
399 500:7.3E-45 
399 502:1.2E-104 
399 501:2.2E-85 
399 504:1.8E-70 
399 503:1.6E-87 
399 506:1.8E-84 
399 505:7.8E-33 
58 393:8.2E-22 
58 392:1.5E-26 
58 395:5.7E-27 
58 394:2.7E-33 
58 399:1.5E-20 
307 468:2.7E-22 
307 467:6.0E-19 
307 469:7.9E-43 
307 460:1.5E-23 
307 462:3.8E-41 
307 461:7.5E-37 
307 464:1.5E-38 
307 463:1.2E-30 
307 466:1.2E-42 
307 465:3.5E-31 
58 382:2.1E-23 
58 384:1.0E-21 
307 457:1.2E-33 
307 456:1.0E-38 
307 459:1.6E-24 
307 458:1.7E-34 
307 451:3.1E-62 
307 450:1.1E-65 
307 453:5.8E-44 
307 452:1.7E-35 
307 455:2.0E-30 
307 454:6.7E-29 
58 380:5.2E-28 
58 331:1.6E-30 
58 330:1.9E-23 
58 332:4.7E-22 
58 335:5.5E-22 
58 334:4.9E-27 
307 448:2.1E-79 
58 336:6.0E-24 
58 339:7.2E-37 
58 338:1.8E-35 
307 449:8.3E-71 
307 442:4.7E-27 
399 551:8.4E-39 
399 550:7.9E-51 
307 444:2.3E-22 
399 553:4.1E-41 
399 552:2.2E-85 
399 555:1.8E-82 
399 554:2.9E-97 
399 557:1.3E-121 
399 556:1.2E-126 
399 559:1.1E-87 
399 558:5.7E-83 
58 320:1.7E-38 
58 322:3.5E-18 
58 321:1.0E-38 
58 324:6.5E-33 
58 323:8.5E-31 
58 328:3.2E-35 
307 439:2.0E-15 
58 327:1.1E-21 
307 431:5.5E-36 
399 540:5.0E-78 
307 430:3.0E-37 
399 542:7.9E-37 
399 541:2.3E-71 
399 544:8.7E-32 
399 543:2.1E-33 
399 546:1.1E-33 
399 545:8.4E-31 
399 548:4.0E-22 
399 547:2.8E-78 
399 549:2.3E-40 
555 715:1.1E-55 
555 714:1.9E-39 
58 351:2.5E-37 
555 717:3.1E-79 
58 350:7.4E-32 
555 716:2.8E-37 
58 353:8.8E-38 
555 719:2.2E-65 
58 352:1.6E-36 
555 718:1.4E-99 
58 355:2.1E-32 
58 354:9.5E-38 
58 357:4.7E-31 
307 424:5.7E-38 
58 356:6.3E-29 
307 423:4.5E-44 
307 426:7.5E-29 
58 358:2.1E-37 
307 425:2.7E-28 
307 428:4.7E-25 
307 429:4.3E-77 
307 420:6.1E-27 
399 531:5.6E-40 
307 421:6.1E-46 
399 530:3.7E-38 
399 533:1.8E-80 
399 532:4.9E-81 
399 535:1.2E-113 
399 534:1.5E-113 
399 537:7.4E-82 
555 711:6.3E-44 
399 536:2.6E-74 
555 710:1.2E-43 
399 539:1.1E-50 
555 713:4.9E-51 
399 538:3.1E-41 
555 712:4.5E-30 
555 704:2.9E-54 
399 529:6.8E-40 
58 340:1.6E-27 
555 706:3.0E-47 
555 705:3.0E-53 
58 342:2.8E-32 
555 708:2.3E-39 
58 341:1.5E-35 
555 707:9.5E-44 
58 344:4.9E-19 
58 343:1.4E-27 
555 709:1.1E-39 
58 346:2.4E-37 
307 413:4.0E-31 
58 345:7.8E-36 
307 412:1.1E-36 
58 348:2.6E-31 
307 415:5.7E-21 
58 347:7.7E-37 
307 414:1.4E-24 
307 417:1.3E-16 
58 349:1.6E-31 
307 419:5.0E-36 
307 411:1.4E-47 
399 520:9.8E-78 
307 410:3.9E-44 
399 522:1.7E-82 
399 521:4.6E-76 
399 524:3.1E-15 
555 700:1.1E-74 
399 525:1.6E-16 
399 528:7.0E-44 
555 702:2.1E-39 
399 527:1.0E-17 
555 701:2.0E-80 
229 619:1.1E-37 
229 612:2.9E-43 
229 611:2.8E-74 
229 614:6.1E-42 
229 613:4.5E-43 
229 616:2.6E-40 
229 615:5.6E-39 
229 618:4.2E-37 
229 617:3.0E-38 
229 610:4.2E-41 
229 623:4.0E-41 
229 622:8.2E-84 
229 625:3.1E-58 
229 624:8.5E-42 
229 627:1.7E-67 
229 626:7.3E-102 
229 629:4.3E-28 
229 628:1.2E-29 
229 621:1.5E-87 
229 620:1.1E-37 
229 634:2.6E-25 
229 633:6.9E-22 
229 636:4.0E-19 
229 635:5.6E-101 
229 638:8.8E-45 
229 637:4.0E-26 
229 639:3.0E-23 
229 630:3.0E-35 
229 632:4.0E-28 
229 631:3.6E-39 
229 645:6.5E-40 
229 644:1.2E-41 
229 647:3.5E-27 
229 646:3.4E-29 
229 649:1.9E-37 
229 648:2.8E-27 
229 641:6.0E-33 
229 640:1.3E-24 
229 643:1.7E-77 
229 642:4.6E-33 
307 394:2.6E-63 
307 393:1.6E-32 
307 396:2.9E-31 
307 395:4.9E-32 
307 398:2.3E-30 
307 397:4.8E-30 
307 399:6.3E-37 
307 390:3.9E-26 
307 392:1.2E-81 
307 391:8.2E-18 
307 383:9.3E-19 
307 382:7.4E-39 
307 384:5.3E-25 
307 387:2.1E-16 
307 386:3.6E-15 
307 388:2.1E-31 
307 381:1.5E-29 
307 380:3.6E-24 
229 609:1.2E-37 
229 608:3.8E-74 
229 601:3.2E-121 
229 600:2.4E-117 
307 379:3.4E-40 
229 603:2.9E-73 
229 602:3.7E-73 
229 605:1.6E-44 
229 604:1.0E-40 
229 607:1.5E-37 
229 606:1.9E-63 
307 372:9.0E-70 
307 371:1.1E-39 
307 374:6.2E-22 
307 373:1.6E-36 
307 376:1.7E-36 
307 375:5.2E-50 
307 378:1.6E-36 
307 377:4.5E-41 
307 370:4.6E-41 
353 667:2.5E-85 
431 457:2.7E-60 
353 666:1.3E-110 
431 456:1.9E-69 
353 669:1.6E-39 
431 459:2.4E-46 
353 668:1.9E-46 
431 458:5.6E-62 
353 661:6.4E-32 
431 451:4.1E-54 
353 660:8.9E-25 
431 450:2.3E-31 
353 663:6.4E-96 
431 453:4.2E-76 
353 662:3.7E-19 
431 452:1.2E-74 
353 665:2.5E-38 
431 455:2.1E-54 
353 664:1.6E-80 
431 454:2.5E-66 
117 119:5.5E-20 
117 118:6.4E-38 
353 678:3.5E-56 
431 446:5.7E-21 
353 677:3.6E-28 
431 445:1.8E-15 
431 448:4.8E-30 
353 679:1.5E-72 
431 449:7.1E-32 
353 671:9.1E-30 
353 674:1.4E-72 
431 442:2.5E-51 
353 673:8.9E-68 
353 676:8.8E-67 
431 444:9.5E-40 
353 675:7.5E-67 
431 443:2.6E-15 
353 645:2.5E-27 
431 479:4.5E-74 
353 644:5.9E-27 
431 478:1.4E-53 
353 647:5.4E-57 
353 646:1.2E-63 
353 649:1.0E-82 
353 648:2.1E-68 
431 471:4.2E-39 
431 470:1.4E-24 
431 473:3.6E-38 
431 472:4.5E-47 
353 641:5.0E-85 
431 475:1.3E-68 
353 640:1.6E-53 
431 474:2.7E-35 
353 643:9.2E-71 
431 477:1.7E-53 
353 642:6.1E-91 
431 476:9.3E-40 
431 480:3.7E-75 
353 656:3.1E-25 
431 468:1.6E-39 
431 467:7.5E-53 
353 658:1.6E-18 
353 657:4.0E-21 
431 469:1.0E-106 
353 659:2.2E-28 
431 460:3.4E-45 
353 650:4.7E-35 
431 462:1.9E-79 
431 461:5.4E-66 
353 652:8.6E-31 
431 464:9.9E-82 
353 651:2.0E-77 
431 463:1.8E-69 
353 654:4.7E-30 
431 466:4.0E-135 
353 653:5.0E-25 
431 465:5.1E-50 
353 688:3.2E-45 
431 434:1.0E-22 
431 436:4.2E-19 
431 439:4.7E-43 
353 681:7.0E-64 
353 680:3.1E-25 
353 683:4.2E-43 
353 682:4.2E-53 
353 685:4.4E-97 
353 684:1.4E-35 
353 687:2.8E-108 
431 433:1.1E-16 
353 686:1.8E-42 
431 432:1.9E-16 
353 690:1.7E-28 
353 699:2.7E-79 
353 692:1.9E-105 
353 691:1.9E-116 
353 694:2.5E-79 
353 693:4.8E-36 
353 696:6.6E-91 
353 695:2.5E-73 
353 698:2.0E-87 
353 697:5.3E-94 
58 294:8.3E-27 
353 623:1.1E-123 
58 293:9.8E-26 
353 622:2.5E-44 
58 296:6.2E-27 
353 625:2.0E-42 
58 295:3.6E-27 
353 624:0.0 
58 298:2.5E-20 
353 627:1.4E-74 
58 297:1.3E-24 
353 626:2.5E-44 
353 629:0.0 
58 299:1.0E-18 
353 628:1.1E-130 
431 493:1.3E-81 
431 492:4.3E-37 
431 495:2.2E-71 
431 494:1.7E-37 
431 497:2.8E-54 
431 496:1.5E-80 
353 621:6.1E-43 
431 499:1.2E-85 
353 620:0.0 
431 498:5.9E-54 
58 290:1.1E-30 
58 291:2.4E-27 
58 283:2.3E-30 
353 634:3.9E-68 
58 282:5.5E-27 
353 633:1.5E-120 
431 489:3.3E-78 
58 285:1.7E-42 
353 636:8.3E-44 
353 635:6.5E-46 
58 287:4.7E-39 
353 638:3.1E-94 
353 637:1.9E-80 
58 289:6.5E-29 
58 288:1.6E-37 
353 639:3.6E-18 
431 482:2.6E-81 
431 481:1.5E-80 
431 484:1.6E-81 
431 483:3.7E-32 
353 630:8.4E-175 
431 486:1.8E-53 
431 485:4.6E-48 
353 632:2.1E-170 
431 488:4.9E-78 
353 631:0.0 
431 487:9.6E-136 
431 491:4.0E-45 
431 490:2.7E-71 
58 281:8.5E-38 
58 280:8.6E-42 
353 601:2.8E-46 
353 600:9.8E-45 
353 603:2.1E-44 
353 602:2.4E-44 
353 605:1.9E-112 
353 604:2.5E-114 
353 607:0.0 
353 606:1.5E-43 
353 609:0.0 
353 608:3.3E-73 
353 612:0.0 
353 611:6.8E-76 
353 614:0.0 
353 613:0.0 
353 616:0.0 
353 615:0.0 
353 618:0.0 
353 617:0.0 
353 610:0.0 
353 619:0.0 
406 776:7.8E-28 
406 775:5.7E-25 
58 253:1.3E-25 
58 256:1.2E-27 
58 258:2.2E-27 
307 369:3.7E-34 
58 257:1.6E-23 
229 699:2.2E-28 
307 368:2.2E-33 
58 259:3.0E-28 
229 692:2.0E-38 
307 361:8.9E-38 
229 691:2.7E-37 
229 694:7.3E-32 
307 363:4.6E-85 
229 693:1.3E-35 
307 362:2.2E-48 
229 696:5.6E-28 
307 365:5.9E-39 
229 695:6.8E-78 
307 364:6.7E-33 
229 698:3.8E-28 
307 367:2.2E-39 
229 697:1.1E-29 
307 366:2.8E-36 
406 770:9.4E-19 
406 772:9.5E-18 
229 690:8.1E-21 
406 773:2.0E-31 
58 240:7.4E-29 
58 242:1.6E-16 
307 358:3.7E-44 
307 357:7.5E-40 
58 249:2.2E-17 
58 248:5.3E-29 
307 359:0.0 
307 350:2.0E-40 
307 352:1.8E-40 
307 351:1.6E-41 
307 354:2.1E-42 
307 353:6.0E-44 
307 356:3.8E-41 
307 355:6.1E-41 
58 272:1.2E-25 
406 754:8.5E-39 
58 271:7.5E-36 
406 753:1.3E-46 
58 274:3.3E-28 
406 756:3.8E-32 
58 273:1.4E-24 
406 755:5.8E-25 
58 276:1.1E-24 
406 758:4.5E-21 
58 275:4.9E-26 
58 278:4.9E-34 
406 759:9.3E-19 
307 347:2.4E-39 
58 279:2.0E-37 
307 346:3.3E-75 
307 349:1.0E-39 
307 348:2.4E-39 
307 341:6.3E-75 
307 340:4.0E-40 
307 343:4.8E-40 
307 342:6.7E-40 
307 345:5.1E-75 
307 344:0.0 
406 750:9.4E-33 
58 270:5.7E-38 
406 752:1.2E-46 
406 751:9.7E-51 
58 261:1.6E-20 
406 765:6.1E-28 
58 260:4.0E-28 
406 764:8.6E-21 
58 263:1.1E-25 
58 262:2.6E-19 
406 766:6.4E-16 
58 265:3.8E-26 
406 769:8.0E-20 
58 264:1.8E-24 
58 266:9.5E-28 
307 336:9.9E-76 
307 335:1.3E-79 
307 338:7.7E-75 
307 337:0.0 
307 339:4.7E-75 
307 330:1.1E-31 
307 332:4.4E-26 
307 331:3.7E-43 
307 334:1.4E-83 
307 333:0.0 
406 763:2.0E-20 
406 762:1.6E-22 
406 732:6.9E-29 
406 731:1.3E-45 
406 734:5.3E-37 
406 733:1.2E-33 
406 736:1.5E-43 
406 735:6.1E-39 
58 212:1.3E-23 
406 738:5.5E-32 
58 211:1.5E-48 
406 737:2.1E-42 
229 656:1.2E-35 
307 325:5.9E-29 
58 213:4.3E-22 
229 655:3.3E-25 
307 324:3.1E-39 
406 739:4.7E-48 
58 216:3.5E-24 
229 658:2.3E-20 
307 327:1.1E-23 
58 215:4.9E-43 
229 657:2.8E-30 
307 326:1.1E-39 
58 218:1.8E-42 
307 329:5.9E-59 
229 659:1.5E-51 
307 328:2.9E-44 
229 650:1.9E-40 
229 652:1.5E-41 
307 321:8.5E-40 
229 651:6.5E-83 
307 320:3.8E-42 
229 654:3.1E-39 
307 323:3.3E-40 
229 653:1.1E-34 
307 322:4.5E-32 
406 730:9.6E-59 
406 743:2.9E-34 
406 742:2.1E-37 
406 745:8.0E-35 
406 744:9.7E-41 
406 747:2.4E-44 
406 746:3.5E-49 
58 201:1.7E-25 
406 749:6.1E-36 
406 748:7.5E-39 
58 203:3.4E-39 
229 667:1.9E-33 
307 314:5.1E-39 
58 202:2.1E-36 
229 666:8.6E-40 
307 313:1.8E-74 
58 205:2.9E-19 
229 669:1.1E-70 
307 316:1.0E-74 
58 204:1.3E-40 
229 668:1.1E-49 
307 315:1.2E-41 
58 207:1.4E-46 
307 318:9.6E-43 
58 206:9.0E-15 
307 317:2.4E-41 
58 209:3.1E-22 
307 319:8.9E-39 
229 661:6.9E-37 
229 663:6.4E-35 
307 310:3.0E-36 
229 662:2.5E-19 
229 665:1.5E-18 
307 312:9.8E-36 
229 664:1.3E-75 
307 311:9.8E-35 
406 741:4.3E-49 
406 740:8.9E-59 
406 710:5.7E-21 
58 230:9.3E-22 
406 712:3.3E-19 
406 711:2.0E-17 
58 232:1.8E-26 
406 714:7.3E-18 
58 231:4.7E-20 
406 713:1.3E-38 
58 234:4.5E-20 
58 233:4.2E-18 
406 715:1.8E-22 
229 678:7.2E-29 
406 718:1.0E-32 
58 235:4.5E-26 
229 677:8.2E-43 
406 717:2.4E-39 
58 237:2.6E-27 
406 719:7.9E-35 
58 239:2.6E-18 
307 309:1.0E-38 
307 308:5.8E-39 
229 672:1.9E-19 
229 671:1.3E-18 
229 674:1.2E-78 
229 673:5.8E-68 
229 676:1.4E-71 
229 675:7.2E-30 
406 721:2.0E-35 
406 720:2.1E-44 
406 723:2.7E-51 
406 722:5.6E-32 
58 221:2.1E-17 
406 725:2.0E-43 
406 724:1.1E-47 
406 727:1.8E-49 
58 222:2.2E-21 
406 726:7.1E-38 
229 689:1.4E-33 
406 729:4.9E-44 
229 688:1.9E-55 
406 728:5.3E-41 
58 227:2.1E-29 
58 226:1.3E-28 
58 229:5.1E-16 
229 681:5.0E-28 
229 680:2.8E-48 
229 683:1.1E-25 
229 682:7.8E-29 
229 685:2.9E-29 
229 684:4.0E-22 
229 687:4.0E-38 
229 686:3.4E-44 
229 509:1.5E-23 
229 502:1.3E-36 
229 501:1.6E-31 
229 504:5.6E-34 
229 503:3.2E-40 
229 506:9.9E-36 
229 505:1.0E-131 
229 508:2.4E-81 
229 507:3.2E-35 
229 500:7.7E-38 
431 512:5.6E-18 
431 511:1.8E-36 
431 514:6.1E-22 
431 513:1.4E-16 
431 516:2.4E-79 
431 515:7.1E-78 
431 518:8.1E-78 
431 517:5.0E-70 
229 513:2.2E-46 
229 515:3.6E-36 
229 514:2.7E-18 
229 517:1.2E-29 
229 516:1.1E-35 
229 519:2.5E-20 
431 510:1.2E-21 
229 518:2.6E-34 
229 511:5.9E-20 
229 510:1.2E-52 
431 519:7.2E-47 
431 501:4.4E-55 
431 500:2.6E-62 
431 503:1.1E-70 
431 502:3.3E-86 
431 505:1.8E-35 
431 504:4.4E-43 
431 507:1.1E-70 
431 506:1.7E-34 
229 528:2.0E-27 
229 529:4.4E-23 
229 520:1.1E-32 
229 522:8.5E-31 
229 521:4.5E-38 
431 509:1.4E-37 
431 508:4.1E-28 
762 764:7.8E-158 
762 763:0.0 
762 766:5.1E-108 
762 765:7.5E-171 
762 769:4.8E-138 
762 775:2.6E-49 
762 774:5.9E-26 
762 776:4.1E-45 
762 771:1.3E-83 
762 770:5.2E-142 
762 773:7.8E-59 
762 772:1.1E-129 
353 546:2.8E-46 
431 578:8.8E-59 
353 545:1.1E-43 
431 577:2.9E-57 
353 548:2.2E-41 
353 547:6.0E-154 
431 579:1.3E-51 
353 549:2.5E-84 
431 570:5.0E-60 
353 540:2.5E-139 
431 572:1.8E-67 
431 571:3.6E-24 
353 542:1.8E-45 
431 574:2.5E-20 
353 541:3.4E-125 
431 573:1.9E-17 
353 544:5.3E-46 
431 576:4.0E-29 
353 543:7.1E-50 
431 575:1.5E-50 
353 557:0.0 
431 567:9.6E-35 
353 556:0.0 
431 566:2.8E-44 
353 559:0.0 
431 569:9.4E-85 
353 558:0.0 
431 568:1.3E-29 
353 551:5.1E-65 
431 561:2.8E-52 
353 550:1.1E-98 
431 560:9.0E-88 
353 553:1.5E-84 
431 563:3.3E-53 
353 552:2.1E-179 
431 562:5.1E-79 
353 555:0.0 
431 565:1.3E-24 
353 554:0.0 
431 564:5.2E-57 
353 524:2.6E-18 
431 599:1.3E-37 
353 526:2.2E-15 
353 525:3.3E-18 
353 528:3.9E-94 
353 527:4.7E-37 
353 529:3.9E-73 
431 592:5.5E-26 
431 591:1.4E-71 
431 594:8.5E-34 
431 593:2.7E-69 
353 520:7.2E-159 
431 596:6.3E-55 
431 595:1.5E-64 
353 522:3.0E-154 
431 598:1.2E-37 
353 521:9.0E-155 
431 597:9.2E-60 
353 535:0.0 
431 589:1.5E-81 
353 534:0.0 
431 588:1.3E-38 
353 537:1.2E-167 
353 536:1.6E-141 
353 539:8.5E-73 
353 538:2.5E-68 
431 581:2.7E-29 
431 580:3.3E-54 
431 583:2.6E-62 
431 582:1.3E-43 
353 531:5.8E-65 
431 585:4.7E-31 
353 530:1.0E-50 
431 584:3.0E-23 
353 533:2.8E-177 
431 587:4.0E-50 
353 532:8.6E-166 
431 586:4.6E-50 
431 590:1.3E-60 
431 534:8.3E-81 
353 589:0.0 
431 533:1.1E-78 
431 536:5.5E-63 
431 535:4.1E-82 
431 538:3.5E-45 
431 537:3.8E-71 
431 539:2.2E-44 
353 582:4.6E-81 
353 581:2.6E-34 
353 584:5.9E-29 
353 583:1.2E-72 
353 586:2.3E-80 
431 530:1.4E-33 
353 585:2.3E-35 
353 588:2.0E-50 
431 532:2.8E-74 
353 587:1.8E-80 
431 531:8.6E-48 
353 591:0.0 
353 590:1.1E-145 
431 522:9.3E-73 
431 525:9.9E-16 
431 527:7.0E-18 
431 529:7.6E-44 
431 528:7.1E-49 
353 593:0.0 
353 592:3.8E-43 
353 595:2.7E-168 
353 594:8.5E-40 
353 597:7.6E-120 
353 596:5.7E-158 
353 599:3.9E-49 
431 521:1.7E-71 
353 598:6.7E-51 
431 520:6.1E-76 
353 568:3.6E-46 
431 556:6.5E-79 
353 567:3.7E-49 
431 555:2.2E-68 
431 558:4.0E-71 
353 569:1.3E-156 
431 557:4.4E-80 
431 559:1.5E-68 
353 560:0.0 
353 562:0.0 
431 550:1.9E-56 
353 561:4.6E-130 
353 564:1.2E-139 
431 552:4.8E-60 
353 563:2.4E-134 
431 551:6.6E-55 
353 566:1.8E-43 
431 554:1.2E-80 
353 565:3.2E-28 
431 553:2.0E-56 
353 579:2.6E-90 
431 545:6.5E-35 
353 578:2.0E-90 
431 544:1.5E-35 
431 547:2.9E-39 
431 546:1.2E-35 
431 549:3.1E-48 
431 548:8.1E-31 
353 571:9.6E-28 
353 570:5.5E-149 
353 573:1.3E-30 
353 572:3.6E-94 
353 575:2.5E-99 
431 541:3.2E-74 
353 574:7.0E-23 
431 540:7.8E-74 
353 577:1.7E-78 
431 543:6.6E-37 
353 576:7.3E-44 
431 542:3.5E-38 
353 580:1.3E-81 
58 173:8.9E-30 
353 502:0.0 
58 172:5.3E-28 
353 501:0.0 
58 175:6.2E-32 
353 504:2.7E-149 
58 174:5.7E-28 
353 503:1.7E-175 
58 177:1.2E-51 
353 506:1.2E-175 
58 176:2.4E-23 
353 505:7.7E-52 
58 179:2.5E-25 
353 508:3.7E-30 
353 507:0.0 
353 500:8.7E-90 
353 509:3.0E-121 
58 170:5.2E-41 
58 162:9.1E-21 
353 513:1.0E-22 
58 161:6.0E-38 
353 512:6.9E-58 
58 164:2.8E-23 
353 515:0.0 
58 163:4.4E-22 
353 514:1.4E-26 
58 166:3.2E-31 
353 517:1.6E-160 
58 165:1.0E-20 
353 516:2.3E-169 
58 168:8.5E-27 
353 519:3.6E-102 
58 167:1.9E-28 
353 518:6.9E-169 
58 169:3.4E-20 
353 511:6.0E-47 
353 510:3.2E-26 
58 160:3.1E-44 
58 195:2.1E-29 
58 196:2.1E-18 
58 199:1.9E-28 
58 191:4.6E-31 
58 190:8.1E-28 
58 184:2.2E-28 
58 183:4.2E-22 
58 186:9.9E-30 
58 185:2.0E-36 
58 187:5.2E-27 
58 189:8.6E-35 
58 180:9.3E-17 
58 182:6.0E-27 
58 181:4.1E-21 
58 134:8.3E-39 
58 137:8.5E-37 
229 579:3.4E-27 
229 578:1.8E-41 
58 139:1.7E-51 
229 571:6.4E-74 
229 570:2.3E-34 
229 573:6.7E-35 
229 572:1.5E-39 
229 575:7.0E-27 
229 574:1.3E-20 
229 577:6.5E-32 
229 576:1.5E-97 
58 120:1.3E-18 
58 122:3.7E-16 
58 121:4.1E-23 
58 124:4.3E-20 
58 126:6.7E-49 
58 125:2.1E-33 
229 589:1.4E-38 
229 582:1.8E-16 
229 581:9.6E-79 
229 584:3.1E-20 
229 583:1.3E-23 
229 586:3.7E-30 
229 585:1.6E-59 
229 588:5.6E-63 
229 587:3.4E-30 
229 580:1.1E-37 
58 151:6.3E-19 
58 150:2.9E-54 
58 153:2.5E-32 
58 152:2.7E-25 
58 155:6.9E-50 
58 154:1.8E-21 
58 157:8.1E-53 
58 159:6.4E-51 
58 158:1.5E-24 
229 593:3.1E-35 
229 592:3.8E-106 
229 595:1.5E-38 
229 594:2.2E-59 
229 597:6.8E-38 
229 596:2.3E-27 
229 599:1.4E-130 
229 598:8.1E-126 
229 591:7.7E-34 
229 590:6.4E-33 
58 141:2.0E-34 
58 144:5.6E-24 
58 143:6.3E-24 
58 145:1.0E-32 
58 148:9.1E-24 
58 147:4.9E-29 
229 535:5.6E-41 
229 534:4.4E-37 
229 537:5.9E-37 
229 536:1.4E-40 
229 539:6.7E-27 
229 538:1.7E-28 
229 531:6.3E-51 
229 530:4.7E-103 
229 533:7.6E-34 
229 532:2.5E-39 
229 546:8.6E-127 
229 545:1.1E-126 
229 548:2.1E-16 
229 547:1.1E-33 
229 549:1.4E-33 
229 540:5.8E-43 
229 542:1.4E-123 
229 541:1.7E-32 
229 544:3.1E-126 
229 543:4.4E-125 
58 111:7.9E-32 
58 112:4.0E-22 
229 557:3.5E-42 
229 556:5.3E-39 
229 559:2.5E-30 
229 558:4.6E-29 
229 551:5.3E-69 
229 550:1.7E-33 
229 553:2.0E-33 
229 552:3.4E-34 
229 555:9.2E-31 
229 554:1.4E-38 
58 100:0.0 
58 102:0.0 
58 101:0.0 
58 104:3.5E-18 
229 568:2.0E-103 
229 567:6.0E-53 
58 106:2.6E-36 
58 105:1.1E-69 
229 569:2.6E-36 
58 108:1.9E-22 
58 107:8.9E-20 
58 109:3.3E-23 
229 560:9.7E-42 
229 562:3.6E-39 
229 561:8.8E-33 
229 564:5.5E-35 
229 563:4.9E-33 
229 566:1.3E-74 
229 565:2.4E-59 
229 403:5.8E-30 
229 402:2.0E-28 
229 405:9.1E-28 
229 404:3.6E-38 
229 407:2.9E-41 
229 406:9.4E-17 
229 409:2.0E-76 
229 408:3.0E-107 
229 401:3.4E-34 
229 400:1.4E-41 
667 694:1.2E-56 
667 693:3.7E-34 
667 696:2.4E-93 
667 695:6.2E-54 
667 698:5.9E-150 
667 697:2.5E-89 
667 699:7.1E-85 
667 690:1.2E-33 
667 692:8.9E-73 
667 691:8.2E-75 
667 683:1.4E-57 
667 682:5.6E-74 
667 685:4.2E-123 
667 684:5.1E-48 
667 687:1.7E-65 
667 686:2.0E-40 
667 688:1.9E-37 
667 681:6.5E-84 
667 680:2.7E-32 
667 671:1.3E-63 
667 674:1.5E-50 
667 673:1.6E-53 
667 676:6.6E-53 
667 675:4.8E-89 
667 678:2.6E-72 
667 679:1.3E-72 
667 669:1.7E-28 
667 668:2.6E-42 
229 494:3.8E-127 
229 493:4.7E-34 
229 496:2.6E-43 
229 495:1.4E-34 
229 498:9.9E-66 
229 497:3.0E-31 
229 499:1.5E-36 
229 490:3.1E-38 
229 492:1.4E-93 
229 491:8.2E-22 
229 458:1.2E-28 
229 457:5.6E-33 
229 459:7.3E-27 
229 450:4.8E-93 
229 452:1.6E-36 
229 451:9.8E-72 
229 454:3.2E-28 
229 453:2.9E-39 
229 456:4.3E-33 
229 455:6.9E-29 
477 782:2.0E-30 
229 469:1.9E-31 
229 468:2.1E-15 
229 461:2.8E-32 
229 460:2.9E-17 
229 463:6.1E-28 
229 462:9.5E-37 
229 465:1.2E-28 
229 464:1.0E-32 
229 466:8.9E-36 
229 479:5.6E-34 
229 472:1.3E-20 
229 471:8.0E-16 
229 474:1.4E-23 
229 473:4.4E-20 
229 476:3.9E-22 
229 475:5.0E-37 
229 478:4.3E-79 
477 761:2.3E-31 
229 477:6.3E-79 
477 760:2.1E-36 
477 763:3.2E-51 
477 762:1.2E-49 
477 765:4.7E-51 
477 764:8.3E-45 
477 766:2.2E-41 
477 769:1.6E-43 
477 768:1.2E-24 
229 483:4.6E-45 
229 482:3.6E-37 
229 485:1.5E-26 
229 484:3.8E-37 
229 487:2.3E-40 
477 770:4.0E-44 
229 486:5.7E-28 
229 489:1.0E-34 
477 772:2.7E-39 
229 488:1.8E-36 
477 771:3.8E-30 
477 773:9.7E-54 
477 776:3.7E-62 
477 775:3.7E-73 
229 481:1.1E-29 
229 480:9.5E-32 
477 749:1.6E-61 
477 748:1.1E-64 
229 414:3.4E-22 
229 413:1.6E-25 
229 417:6.2E-15 
229 419:2.6E-33 
229 410:1.4E-37 
229 412:4.4E-32 
229 411:1.5E-32 
477 741:6.6E-49 
477 740:8.5E-65 
477 743:1.6E-31 
477 742:2.7E-61 
477 745:1.3E-58 
477 744:1.2E-69 
477 747:5.9E-60 
477 746:1.3E-61 
477 759:8.8E-41 
229 425:1.2E-41 
229 424:1.1E-30 
229 426:9.0E-28 
229 429:2.9E-44 
229 428:8.2E-36 
229 421:8.2E-43 
229 420:3.4E-24 
229 423:1.9E-41 
477 750:9.3E-56 
477 752:5.7E-48 
477 751:3.9E-62 
477 754:3.9E-32 
477 753:9.5E-52 
477 756:2.4E-29 
477 755:4.1E-50 
477 758:2.0E-42 
477 757:4.2E-30 
477 727:4.9E-37 
477 726:1.2E-56 
477 729:2.0E-52 
477 728:1.2E-69 
229 439:1.6E-17 
229 430:3.6E-38 
229 431:1.4E-35 
477 721:2.7E-61 
477 720:4.2E-60 
477 723:3.3E-62 
477 722:2.7E-55 
477 725:2.5E-44 
477 724:1.6E-51 
477 738:1.3E-57 
477 737:5.1E-56 
477 739:5.0E-50 
229 449:2.3E-96 
229 448:1.6E-45 
229 442:1.4E-32 
229 444:3.1E-26 
477 730:2.2E-62 
477 732:7.0E-58 
477 731:2.1E-48 
477 734:4.0E-61 
477 733:7.7E-68 
477 736:1.6E-69 
477 735:1.4E-60 
477 705:9.3E-57 
477 704:1.0E-56 
477 707:1.1E-43 
477 706:1.2E-52 
477 709:3.5E-49 
477 708:8.1E-51 
477 701:2.1E-52 
477 700:4.2E-63 
477 702:4.4E-28 
477 716:1.2E-29 
477 715:1.1E-53 
477 718:1.3E-65 
477 717:1.8E-63 
477 719:2.8E-56 
477 710:2.3E-42 
477 712:1.2E-26 
477 711:4.4E-48 
477 714:9.5E-41 
477 713:2.5E-46 
353 766:2.6E-63 
353 765:2.2E-73 
353 768:3.5E-26 
353 767:6.1E-23 
353 769:2.8E-67 
353 760:1.0E-44 
353 762:1.3E-77 
353 761:2.9E-45 
353 764:3.3E-74 
353 763:5.9E-68 
353 776:6.4E-67 
353 771:6.5E-44 
353 770:1.5E-72 
353 773:2.8E-86 
353 772:4.6E-71 
353 775:7.0E-52 
353 774:8.6E-31 
353 700:6.0E-79 
353 702:4.0E-38 
353 701:1.6E-79 
353 704:1.1E-62 
353 706:5.7E-66 
353 705:5.2E-82 
10 56:1.9E-148 
10 55:2.3E-155 
10 58:1.8E-165 
10 57:1.4E-146 
10 59:1.6E-152 
10 61:2.7E-141 
10 60:2.0E-142 
10 63:0.0 
10 62:0.0 
10 65:0.0 
10 64:0.0 
353 708:6.6E-71 
353 707:6.5E-57 
353 709:2.4E-72 
353 711:1.9E-48 
353 710:3.7E-57 
353 713:3.1E-73 
353 712:1.4E-32 
353 715:3.9E-63 
353 714:1.5E-50 
353 717:2.5E-94 
353 716:9.9E-53 
10 67:2.2E-177 
10 66:0.0 
10 69:0.0 
10 68:0.0 
10 70:7.6E-89 
10 72:1.1E-160 
10 71:1.1E-65 
10 74:6.3E-145 
10 73:9.4E-144 
10 76:0.0 
10 75:0.0 
353 719:1.7E-86 
353 718:2.0E-106 
10 34:0.0 
10 33:0.0 
10 36:0.0 
10 35:3.0E-146 
10 38:0.0 
10 37:0.0 
10 39:0.0 
10 41:0.0 
10 40:0.0 
10 43:8.7E-176 
10 42:0.0 
10 45:0.0 
10 44:1.7E-142 
10 47:0.0 
10 46:0.0 
10 49:0.0 
10 48:0.0 
10 50:3.8E-179 
10 52:0.0 
10 51:0.0 
10 54:1.1E-148 
10 53:0.0 
353 744:3.2E-111 
10 19:4.1E-178 
353 743:1.1E-48 
353 746:7.1E-112 
353 745:2.8E-85 
353 748:1.6E-98 
353 747:1.2E-102 
353 749:1.1E-98 
10 12:0.0 
10 11:0.0 
10 14:0.0 
10 13:0.0 
10 16:0.0 
353 740:2.1E-123 
10 15:0.0 
10 18:0.0 
353 742:2.1E-93 
10 17:0.0 
353 741:7.4E-100 
229 373:3.4E-35 
229 372:1.1E-65 
229 375:1.1E-42 
229 374:6.6E-36 
229 377:5.9E-35 
229 376:9.0E-34 
10 21:1.5E-157 
229 379:1.1E-37 
10 20:1.1E-160 
229 378:3.3E-33 
229 371:1.3E-44 
229 370:9.1E-35 
353 755:6.4E-80 
353 754:1.2E-50 
353 757:3.2E-33 
353 756:2.5E-45 
353 759:2.8E-64 
353 758:9.4E-74 
10 23:0.0 
10 22:0.0 
10 25:0.0 
10 24:0.0 
10 27:0.0 
353 751:1.3E-113 
10 26:0.0 
353 750:1.9E-80 
10 29:1.7E-117 
353 753:2.0E-97 
10 28:0.0 
353 752:7.3E-100 
229 384:1.1E-31 
229 383:6.9E-29 
229 386:4.7E-18 
10 30:3.6E-180 
229 388:2.5E-37 
229 387:2.6E-16 
10 32:2.4E-178 
10 31:0.0 
229 389:3.8E-16 
229 380:4.6E-36 
229 382:7.0E-39 
229 381:1.9E-30 
353 722:5.8E-80 
353 721:1.1E-98 
353 724:6.4E-98 
353 723:1.7E-113 
353 726:7.1E-88 
353 725:7.5E-96 
353 728:1.5E-115 
353 727:3.9E-78 
117 132:3.4E-18 
353 720:8.5E-103 
229 395:1.6E-30 
229 394:2.0E-70 
229 397:9.0E-32 
477 680:7.8E-52 
229 396:9.4E-28 
229 399:5.2E-31 
477 682:3.2E-44 
229 398:4.5E-25 
477 681:5.8E-39 
477 684:9.3E-30 
477 683:6.6E-36 
477 686:1.9E-66 
353 729:1.1E-104 
477 685:5.3E-60 
477 688:2.7E-55 
477 687:1.1E-68 
229 391:2.0E-18 
229 390:4.2E-30 
477 689:1.1E-38 
229 393:9.0E-33 
229 392:7.1E-103 
353 733:9.0E-90 
353 732:1.9E-83 
353 735:5.7E-90 
353 734:8.9E-87 
353 737:2.5E-89 
353 736:7.2E-112 
353 739:4.8E-104 
353 738:6.4E-90 
117 128:1.4E-43 
353 731:3.1E-96 
353 730:9.5E-120 
477 691:1.4E-71 
477 690:4.1E-21 
477 693:8.1E-53 
477 692:8.7E-68 
477 695:0.0 
477 694:1.1E-51 
477 697:4.4E-56 
477 696:1.3E-56 
477 699:1.3E-53 
477 698:1.3E-51 
229 337:5.7E-70 
229 336:3.6E-125 
229 339:1.9E-72 
229 338:2.5E-72 
229 331:4.8E-39 
229 330:1.6E-44 
229 333:8.1E-37 
477 660:2.2E-30 
229 332:1.8E-28 
229 335:3.6E-131 
477 662:3.7E-29 
229 334:2.1E-126 
477 661:1.4E-50 
477 664:0.0 
477 663:2.7E-52 
477 666:3.6E-73 
477 665:2.2E-23 
477 668:1.9E-66 
477 667:7.5E-61 
477 669:2.3E-62 
229 348:2.7E-37 
229 347:1.7E-38 
229 349:1.2E-40 
229 340:2.4E-42 
229 342:2.0E-45 
229 341:1.9E-72 
229 344:7.0E-65 
477 671:2.3E-23 
229 343:2.0E-42 
229 346:7.4E-73 
477 673:0.0 
229 345:7.2E-73 
477 672:4.1E-19 
477 675:8.4E-50 
477 674:0.0 
477 677:1.1E-57 
477 676:0.0 
477 679:3.4E-56 
477 678:7.0E-43 
477 649:9.5E-58 
229 359:6.0E-60 
229 358:3.1E-36 
229 351:3.4E-41 
229 350:9.7E-40 
229 353:5.4E-43 
229 352:5.4E-46 
229 355:1.6E-36 
229 354:6.6E-43 
229 357:2.1E-40 
477 640:1.7E-38 
229 356:2.2E-37 
477 642:5.2E-53 
477 641:1.1E-52 
477 644:1.7E-39 
477 643:0.0 
477 646:2.5E-49 
477 645:3.9E-55 
477 648:2.0E-44 
477 647:3.6E-38 
229 369:2.3E-33 
229 362:6.7E-52 
229 361:3.5E-37 
229 364:8.1E-35 
229 363:6.4E-93 
229 366:1.2E-45 
229 365:2.5E-37 
229 368:8.8E-35 
477 651:0.0 
229 367:8.4E-37 
477 650:1.2E-42 
477 653:7.0E-42 
477 652:1.3E-44 
477 655:2.4E-33 
477 654:2.1E-45 
477 657:1.4E-30 
477 656:9.2E-39 
229 360:1.8E-26 
477 659:5.4E-48 
477 658:9.1E-27 
477 628:8.5E-53 
477 627:0.0 
477 629:3.4E-54 
10 99:7.6E-159 
477 620:2.7E-56 
477 622:8.0E-91 
477 621:1.9E-91 
477 624:5.5E-56 
477 623:7.5E-67 
477 626:2.0E-85 
477 625:1.1E-58 
477 639:5.3E-20 
477 638:1.0E-60 
229 304:9.3E-121 
229 303:2.7E-114 
229 306:1.9E-71 
229 305:7.7E-119 
229 308:7.2E-45 
229 307:6.7E-62 
229 309:1.1E-44 
229 302:1.2E-125 
229 301:7.2E-130 
477 631:3.2E-65 
477 630:9.7E-51 
477 633:2.3E-48 
477 632:3.3E-57 
477 635:1.4E-66 
477 634:6.6E-52 
477 637:2.1E-46 
477 636:1.1E-35 
477 606:8.6E-71 
477 605:5.5E-65 
477 608:0.0 
477 607:4.8E-75 
477 609:6.5E-64 
10 78:2.2E-156 
229 315:1.3E-41 
10 77:0.0 
229 314:1.1E-37 
229 317:2.0E-43 
10 79:4.0E-157 
229 316:2.7E-74 
229 319:7.7E-45 
229 318:5.7E-39 
10 81:3.4E-166 
10 80:2.0E-127 
10 83:2.1E-161 
10 82:8.3E-161 
10 85:1.3E-157 
229 311:2.3E-37 
10 84:4.6E-162 
229 310:9.3E-42 
10 87:4.1E-148 
229 313:4.5E-74 
10 86:1.1E-125 
229 312:1.3E-37 
477 600:6.1E-79 
477 602:9.6E-68 
477 601:6.9E-85 
477 604:1.2E-57 
477 603:6.2E-68 
477 617:1.6E-61 
477 616:7.8E-62 
477 619:4.2E-56 
477 618:3.8E-66 
10 89:7.7E-140 
229 326:2.8E-38 
10 88:5.4E-162 
229 325:3.9E-19 
229 328:1.6E-36 
229 329:1.7E-93 
10 92:5.9E-110 
10 91:1.2E-119 
10 94:2.5E-103 
229 320:4.3E-42 
10 93:7.8E-97 
10 96:1.1E-141 
229 322:1.1E-44 
10 95:1.3E-93 
229 321:1.0E-41 
10 98:1.7E-153 
229 324:7.6E-38 
10 97:1.1E-111 
229 323:1.1E-38 
477 611:0.0 
477 610:3.9E-69 
477 613:1.4E-67 
477 612:6.5E-69 
10 90:6.8E-106 
477 615:2.9E-67 
477 614:4.2E-76 
303 750:3.5E-30 
303 752:5.1E-33 
303 751:1.5E-35 
303 754:5.9E-22 
303 753:8.1E-31 
303 756:7.6E-23 
303 755:5.6E-41 
303 758:6.9E-34 
303 763:1.0E-29 
303 762:5.8E-29 
303 765:8.8E-35 
303 764:9.3E-39 
303 769:3.7E-31 
303 730:1.5E-38 
303 732:3.2E-34 
303 731:5.1E-35 
303 734:4.2E-49 
303 733:4.6E-42 
303 736:1.6E-37 
303 735:6.4E-42 
303 738:8.9E-34 
303 737:2.6E-41 
526 701:1.5E-15 
303 739:1.3E-31 
456 782:6.4E-25 
303 741:2.2E-34 
303 740:8.4E-40 
303 743:2.1E-26 
303 742:2.1E-34 
303 745:6.7E-35 
303 744:2.9E-36 
303 747:1.4E-31 
303 746:2.4E-30 
303 749:3.0E-43 
303 748:3.6E-42 
303 712:2.4E-22 
303 714:5.0E-23 
303 713:6.2E-30 
526 721:8.9E-17 
303 715:3.1E-24 
303 718:2.2E-36 
303 717:4.9E-43 
303 719:3.9E-33 
526 729:6.9E-16 
303 721:5.1E-43 
303 720:1.4E-31 
303 723:3.5E-35 
303 722:3.4E-30 
303 725:4.1E-33 
303 724:2.2E-31 
303 727:2.4E-18 
303 726:2.7E-32 
303 729:1.3E-32 
303 728:2.2E-39 
526 740:3.0E-18 
526 743:1.6E-16 
526 749:2.2E-16 
303 701:1.2E-39 
303 700:4.9E-33 
526 730:4.2E-16 
303 702:7.0E-26 
303 709:3.2E-16 
54 595:2.2E-31 
54 597:5.3E-18 
54 596:4.8E-25 
54 599:1.6E-16 
54 598:1.7E-19 
54 591:2.2E-40 
54 590:6.4E-18 
54 593:3.3E-31 
54 592:5.3E-18 
54 583:4.6E-20 
54 589:8.0E-41 
54 580:5.1E-23 
54 582:9.4E-22 
54 572:4.2E-28 
54 575:9.1E-17 
54 577:1.2E-25 
54 576:1.4E-16 
54 579:7.9E-24 
54 578:4.8E-29 
54 570:6.9E-20 
54 569:2.1E-34 
54 562:3.0E-32 
54 566:2.6E-16 
54 567:8.6E-18 
54 560:8.1E-35 
303 770:1.6E-27 
303 772:3.7E-31 
303 773:9.5E-30 
303 776:2.5E-38 
303 775:1.8E-49 
54 638:5.5E-24 
54 637:1.0E-17 
233 718:6.6E-57 
233 717:3.3E-37 
54 630:4.7E-28 
233 719:2.8E-45 
54 632:5.4E-28 
54 631:2.4E-34 
54 633:3.2E-27 
233 712:1.4E-22 
233 711:3.8E-29 
233 713:8.6E-38 
233 715:1.9E-51 
54 624:6.1E-29 
54 626:2.4E-24 
54 629:6.1E-38 
54 628:5.1E-25 
233 707:1.5E-32 
233 706:2.0E-31 
54 621:2.2E-22 
54 620:7.3E-26 
54 623:2.3E-29 
54 622:1.1E-22 
233 701:2.1E-56 
233 700:2.4E-58 
233 702:8.3E-39 
233 705:4.6E-32 
233 704:3.2E-32 
54 614:1.5E-36 
54 613:1.2E-33 
54 616:5.2E-33 
54 615:6.0E-38 
54 618:1.1E-37 
54 617:1.5E-35 
54 619:7.8E-26 
54 610:1.6E-38 
54 612:1.2E-33 
54 611:3.1E-41 
54 603:5.7E-23 
54 602:3.7E-21 
54 605:8.2E-40 
54 604:8.0E-30 
54 607:1.3E-32 
54 606:5.4E-20 
54 609:1.0E-39 
54 608:1.6E-40 
54 601:2.4E-22 
54 679:6.3E-22 
54 674:1.8E-34 
54 673:4.1E-31 
54 676:1.1E-25 
54 675:2.0E-22 
54 678:3.3E-18 
54 669:2.0E-22 
54 668:7.1E-29 
54 663:8.9E-46 
54 664:4.3E-34 
54 666:3.7E-63 
54 650:5.3E-20 
54 652:1.1E-19 
54 651:7.7E-33 
54 654:5.3E-20 
54 649:1.2E-20 
54 648:1.8E-29 
54 641:2.5E-26 
54 643:4.4E-30 
54 642:4.6E-27 
720 759:2.5E-44 
720 758:5.1E-40 
163 770:1.3E-49 
163 761:4.4E-46 
720 751:8.0E-61 
163 760:1.4E-44 
720 750:1.5E-142 
163 763:7.8E-53 
720 753:8.8E-68 
163 762:7.3E-56 
720 752:2.3E-75 
163 765:3.0E-63 
720 755:2.6E-97 
163 764:3.6E-55 
720 754:2.2E-134 
163 767:7.0E-21 
720 757:3.2E-47 
163 766:4.1E-45 
720 756:1.1E-69 
163 769:7.6E-47 
163 768:1.2E-20 
720 769:1.7E-48 
163 750:4.0E-53 
720 762:5.4E-47 
720 761:5.2E-31 
163 752:4.2E-72 
720 764:2.1E-56 
163 751:5.6E-64 
720 763:4.1E-47 
163 754:7.2E-33 
720 766:6.8E-46 
163 753:6.0E-63 
720 765:1.6E-49 
163 756:2.1E-32 
720 768:4.8E-27 
163 755:6.5E-47 
720 767:9.8E-33 
163 758:3.1E-55 
163 757:4.5E-22 
163 759:4.6E-51 
233 782:1.6E-22 
720 760:1.8E-34 
233 776:2.3E-37 
720 773:8.3E-54 
163 782:4.0E-17 
233 775:2.7E-30 
720 772:1.1E-36 
720 775:5.2E-73 
720 774:3.3E-39 
720 776:3.0E-61 
233 770:2.1E-37 
233 772:7.7E-34 
233 771:2.2E-26 
720 771:1.3E-30 
233 773:8.0E-44 
720 770:2.3E-50 
163 772:9.7E-53 
233 765:1.9E-41 
163 771:2.1E-45 
233 764:2.9E-52 
163 774:1.4E-16 
163 773:1.3E-57 
233 766:2.1E-36 
163 776:1.9E-45 
233 769:7.3E-41 
163 775:3.7E-33 
233 761:1.5E-24 
233 760:3.2E-27 
233 763:3.1E-42 
720 782:4.8E-18 
233 762:7.4E-42 
233 753:7.1E-49 
233 756:3.9E-29 
233 755:4.4E-40 
233 758:2.6E-37 
233 759:3.5E-39 
233 750:4.7E-47 
233 752:3.8E-54 
233 751:2.3E-53 
720 726:0.0 
720 725:4.2E-71 
720 728:1.3E-75 
720 727:9.3E-173 
720 729:3.8E-87 
233 743:1.7E-26 
233 742:1.2E-47 
233 745:2.5E-45 
233 744:3.7E-56 
233 747:1.9E-42 
720 722:2.5E-142 
233 746:4.0E-45 
720 721:5.2E-180 
233 749:8.5E-44 
720 724:2.5E-64 
233 748:4.5E-37 
720 723:2.0E-60 
233 741:6.3E-53 
233 740:1.0E-57 
720 737:0.0 
233 739:3.2E-53 
720 736:1.9E-77 
720 739:4.4E-81 
720 738:1.5E-178 
233 732:2.7E-44 
233 731:2.2E-58 
233 734:5.5E-34 
720 731:3.1E-66 
233 733:4.3E-37 
720 730:1.2E-58 
233 736:8.5E-54 
720 733:2.6E-171 
233 735:1.5E-39 
720 732:9.6E-128 
233 738:2.2E-33 
720 735:7.2E-177 
233 737:5.5E-42 
720 734:2.5E-170 
233 730:1.2E-52 
233 729:5.0E-57 
720 748:0.0 
233 728:6.1E-54 
720 747:0.0 
720 749:1.9E-180 
233 721:9.1E-44 
720 740:1.6E-60 
233 720:1.9E-42 
233 723:7.9E-54 
720 742:1.1E-160 
233 722:5.5E-47 
720 741:1.9E-64 
233 725:1.3E-53 
720 744:2.8E-65 
233 724:6.6E-49 
720 743:2.1E-96 
233 727:3.3E-30 
720 746:0.0 
233 726:2.0E-46 
720 745:0.0 
481 490:1.6E-152 
303 631:5.5E-45 
481 492:5.5E-34 
303 630:1.5E-32 
481 491:5.6E-70 
303 633:3.6E-30 
481 494:4.7E-45 
303 632:1.0E-34 
481 493:4.7E-150 
303 635:1.6E-102 
481 496:0.0 
303 634:4.2E-30 
481 495:0.0 
303 637:9.7E-29 
456 685:2.6E-83 
481 487:2.0E-97 
456 684:5.0E-37 
481 486:3.5E-56 
303 639:8.3E-21 
456 687:2.5E-88 
481 489:6.0E-155 
303 638:9.9E-44 
456 686:1.1E-41 
481 488:1.3E-160 
456 688:2.8E-40 
456 681:4.0E-67 
456 680:3.3E-24 
456 683:8.0E-44 
456 682:1.3E-57 
303 640:2.9E-35 
303 642:5.6E-35 
303 641:3.4E-35 
303 644:2.9E-42 
481 483:2.3E-34 
303 643:9.0E-71 
481 482:3.2E-75 
303 646:9.6E-36 
481 485:2.7E-64 
303 645:1.3E-41 
481 484:7.6E-79 
303 648:1.3E-31 
456 696:3.1E-80 
303 647:1.2E-32 
456 695:3.4E-65 
456 698:1.4E-77 
303 649:3.6E-34 
456 697:5.5E-84 
456 699:1.2E-83 
456 690:3.1E-33 
456 692:1.7E-87 
456 691:1.0E-101 
456 694:4.3E-68 
456 693:2.7E-32 
303 611:6.4E-74 
303 610:5.8E-43 
303 613:1.7E-43 
303 612:2.3E-43 
303 615:1.5E-52 
456 663:1.4E-75 
303 614:1.1E-42 
456 662:5.3E-19 
303 617:5.7E-42 
456 665:4.4E-27 
303 616:5.8E-51 
456 664:1.3E-64 
303 619:1.2E-44 
456 667:6.8E-76 
303 618:2.0E-46 
456 666:1.3E-99 
163 701:7.4E-68 
456 669:5.8E-38 
163 700:1.0E-66 
456 668:2.5E-50 
163 702:4.8E-29 
163 705:4.5E-36 
163 704:6.4E-45 
163 707:4.2E-35 
163 706:3.2E-36 
456 661:8.8E-35 
163 708:9.9E-37 
456 660:2.0E-28 
303 620:5.6E-45 
303 622:2.9E-80 
303 621:1.2E-84 
303 624:1.4E-30 
303 623:1.4E-45 
303 626:2.1E-136 
456 674:1.9E-59 
481 498:2.1E-54 
303 625:3.0E-57 
456 673:5.9E-69 
481 497:5.5E-66 
303 628:1.1E-39 
456 676:1.2E-58 
303 627:4.8E-70 
456 675:2.2E-62 
481 499:7.0E-172 
456 678:3.7E-60 
303 629:3.5E-38 
456 677:2.9E-27 
456 679:2.3E-70 
456 671:2.8E-25 
163 721:5.4E-55 
163 720:1.4E-55 
163 723:3.4E-64 
163 722:8.8E-53 
163 725:4.1E-65 
163 724:9.6E-63 
163 727:1.8E-50 
163 726:4.7E-59 
163 729:1.9E-66 
163 728:4.2E-73 
303 600:0.0 
303 602:3.0E-77 
303 601:0.0 
303 604:1.3E-37 
303 603:3.2E-77 
303 606:1.2E-72 
303 605:8.1E-40 
163 710:5.7E-35 
303 608:4.7E-73 
303 607:5.1E-41 
163 712:3.2E-19 
163 711:8.0E-33 
303 609:5.6E-45 
163 714:7.4E-33 
163 713:1.1E-47 
163 716:3.1E-26 
163 715:9.7E-52 
163 718:1.7E-64 
163 717:3.9E-56 
163 719:6.8E-53 
233 699:6.0E-59 
233 698:6.4E-66 
163 741:1.2E-60 
163 740:1.6E-70 
526 624:4.5E-16 
163 743:3.4E-32 
163 742:7.2E-62 
163 745:6.1E-53 
163 744:8.5E-71 
526 628:2.6E-21 
163 747:1.7E-55 
233 691:5.3E-53 
163 746:2.6E-72 
233 690:2.4E-32 
163 749:3.5E-55 
233 693:1.7E-35 
163 748:2.0E-52 
233 692:2.2E-51 
233 695:3.0E-37 
233 694:7.5E-47 
233 697:3.9E-62 
233 696:8.5E-58 
526 610:1.2E-16 
233 688:3.5E-32 
526 612:1.1E-16 
233 687:1.1E-48 
163 730:2.3E-62 
526 614:5.0E-15 
526 613:9.2E-17 
163 732:5.7E-52 
526 616:1.9E-18 
163 731:9.3E-61 
526 615:5.4E-18 
163 734:4.5E-49 
526 618:3.3E-17 
163 733:3.6E-52 
526 617:4.6E-18 
163 736:1.0E-75 
163 735:8.2E-60 
163 738:2.7E-48 
233 682:2.0E-51 
163 737:1.5E-46 
233 681:1.2E-45 
233 684:7.5E-34 
163 739:8.3E-72 
233 683:2.6E-40 
233 686:3.2E-41 
233 685:1.7E-53 
54 473:7.6E-16 
54 475:6.3E-27 
54 478:1.0E-36 
54 477:1.2E-35 
54 479:2.0E-37 
526 647:1.0E-15 
526 646:1.7E-17 
526 649:3.4E-16 
54 471:1.0E-15 
54 462:2.8E-23 
54 464:2.3E-25 
54 467:2.6E-22 
54 466:1.6E-39 
54 469:9.0E-30 
526 632:6.1E-18 
54 468:8.5E-21 
526 631:5.5E-16 
526 633:2.1E-22 
526 638:1.0E-16 
54 461:1.1E-37 
526 639:9.3E-15 
667 782:7.2E-29 
54 459:3.2E-19 
303 691:7.9E-36 
303 690:2.8E-26 
303 693:1.0E-31 
303 692:2.2E-39 
54 452:3.8E-24 
303 695:6.6E-80 
54 451:3.9E-31 
303 694:1.5E-34 
54 454:8.3E-37 
303 697:5.1E-35 
54 453:4.1E-37 
303 696:4.9E-28 
54 456:1.3E-30 
303 699:3.2E-34 
303 698:1.5E-37 
54 458:3.4E-29 
54 457:3.3E-27 
526 667:7.0E-18 
54 450:1.4E-21 
54 449:6.8E-23 
667 771:9.0E-43 
54 448:1.0E-14 
667 770:3.8E-52 
667 773:2.6E-66 
667 772:6.1E-57 
667 775:3.6E-43 
667 774:2.6E-22 
667 776:3.3E-51 
54 442:2.3E-17 
667 760:9.4E-41 
667 762:2.5E-54 
667 761:7.3E-43 
667 764:1.4E-59 
667 763:3.6E-57 
303 671:2.7E-16 
667 766:7.1E-49 
667 765:4.1E-57 
303 673:2.3E-67 
303 675:1.0E-37 
303 674:1.1E-79 
303 677:2.6E-37 
303 676:1.1E-71 
526 684:1.9E-16 
303 679:5.3E-24 
303 678:1.4E-37 
667 768:2.2E-21 
667 767:1.1E-21 
667 769:8.7E-58 
667 751:4.4E-86 
667 750:1.3E-59 
303 680:4.2E-39 
667 753:3.8E-71 
667 752:6.7E-70 
303 682:1.2E-33 
667 755:2.3E-65 
303 681:1.7E-31 
667 754:3.9E-26 
303 684:3.0E-26 
303 683:3.6E-37 
303 686:8.8E-49 
303 685:7.7E-31 
526 671:2.3E-17 
303 688:3.8E-41 
303 687:3.3E-42 
303 689:1.7E-39 
667 757:2.3E-21 
667 756:7.9E-44 
667 759:2.2E-61 
667 758:1.1E-59 
667 740:2.7E-81 
667 742:8.7E-77 
667 741:1.9E-77 
667 744:1.2E-83 
667 743:1.0E-38 
54 496:3.1E-28 
303 651:6.5E-81 
54 495:1.2E-29 
303 650:2.1E-37 
54 498:6.8E-25 
303 653:3.2E-37 
54 497:5.1E-27 
303 652:2.2E-36 
303 655:7.2E-22 
54 499:1.1E-35 
303 654:3.4E-33 
303 657:1.5E-26 
303 656:5.3E-24 
303 659:7.2E-33 
303 658:1.2E-16 
54 490:1.1E-23 
54 493:7.0E-27 
667 746:1.2E-69 
667 745:7.6E-73 
667 748:3.2E-61 
667 747:4.5E-68 
667 749:2.0E-69 
667 731:1.9E-82 
667 730:1.5E-79 
303 660:1.9E-23 
667 733:8.3E-65 
667 732:8.2E-76 
526 692:2.0E-15 
54 484:6.6E-25 
303 661:4.8E-35 
526 691:1.4E-17 
54 487:8.7E-35 
303 664:4.5E-78 
54 486:4.1E-26 
303 663:4.5E-37 
54 489:5.0E-24 
303 666:2.4E-42 
54 488:2.0E-25 
303 665:3.4E-17 
303 668:8.8E-44 
526 698:6.5E-22 
303 667:4.1E-38 
303 669:4.8E-52 
54 481:1.1E-35 
54 480:1.2E-34 
54 482:5.4E-25 
667 735:1.2E-59 
667 734:1.6E-61 
667 737:2.3E-68 
667 736:7.1E-84 
667 739:1.3E-75 
667 738:6.6E-64 
54 517:5.6E-30 
667 720:4.3E-68 
54 518:5.9E-34 
667 722:1.0E-59 
667 721:8.7E-70 
54 511:5.1E-19 
667 724:5.6E-71 
667 723:7.4E-86 
667 726:4.0E-79 
667 725:4.3E-70 
667 728:5.0E-78 
667 727:3.5E-41 
667 729:5.2E-78 
54 503:6.9E-34 
54 506:2.1E-19 
54 505:4.8E-18 
54 507:2.8E-34 
667 711:1.9E-42 
667 710:4.3E-36 
54 502:1.4E-31 
667 713:2.3E-45 
667 715:1.6E-52 
667 714:4.2E-38 
667 717:1.5E-61 
667 716:2.2E-27 
667 719:9.9E-73 
667 718:7.5E-83 
667 700:1.5E-93 
667 709:2.0E-37 
667 702:3.1E-44 
667 701:1.2E-86 
667 704:2.4E-48 
667 706:9.4E-34 
667 705:4.3E-41 
667 708:4.1E-35 
667 707:1.6E-39 
54 559:5.6E-31 
54 558:1.3E-30 
54 551:4.8E-30 
54 550:4.4E-30 
54 553:4.3E-26 
54 552:2.9E-16 
54 555:2.2E-29 
54 554:4.7E-34 
54 557:2.8E-35 
54 556:1.9E-39 
54 547:6.6E-17 
54 540:3.5E-29 
54 542:1.8E-17 
54 541:1.3E-28 
54 544:2.3E-18 
54 543:7.5E-18 
54 546:1.3E-16 
54 537:1.9E-29 
54 536:1.4E-15 
54 539:1.3E-16 
54 531:5.0E-22 
54 533:2.7E-34 
54 532:3.1E-27 
54 535:9.0E-40 
54 534:3.2E-35 
481 500:1.9E-79 
481 502:8.4E-165 
481 501:9.5E-142 
481 504:2.6E-89 
481 503:0.0 
481 506:1.6E-115 
481 505:4.1E-50 
481 508:3.7E-32 
481 507:0.0 
481 509:2.4E-78 
54 520:4.3E-27 
54 521:1.5E-25 
456 726:1.3E-75 
456 725:7.4E-85 
456 728:4.1E-94 
456 727:1.6E-51 
456 729:1.4E-89 
163 640:2.0E-38 
233 677:3.7E-25 
233 676:6.2E-36 
163 642:3.1E-59 
233 679:1.4E-37 
456 720:1.4E-92 
163 641:1.2E-58 
233 678:5.6E-46 
163 644:8.5E-27 
456 722:6.9E-61 
163 643:8.8E-44 
456 721:9.5E-72 
163 646:7.5E-59 
456 724:1.7E-79 
163 645:3.7E-27 
456 723:2.2E-103 
163 648:1.1E-51 
163 647:2.2E-51 
233 671:8.1E-26 
163 649:1.7E-63 
233 673:2.2E-44 
233 675:5.7E-60 
233 674:9.9E-39 
456 737:3.6E-72 
456 736:2.7E-101 
456 739:4.6E-92 
456 738:1.2E-71 
233 666:2.8E-49 
233 665:4.5E-22 
163 631:9.5E-64 
233 668:2.0E-35 
456 731:4.1E-81 
163 630:4.7E-74 
233 667:1.1E-68 
456 730:9.2E-102 
163 633:6.8E-53 
456 733:1.2E-72 
163 632:1.3E-64 
233 669:2.8E-29 
456 732:4.7E-68 
163 635:2.5E-34 
456 735:1.4E-75 
163 634:2.0E-47 
456 734:1.6E-74 
163 637:9.1E-52 
163 636:4.3E-24 
163 639:2.9E-15 
163 638:2.7E-63 
233 664:6.9E-39 
233 663:1.3E-46 
456 704:1.9E-56 
456 706:9.0E-63 
456 705:3.7E-57 
456 708:4.1E-55 
456 707:1.4E-60 
163 671:2.9E-17 
456 709:6.1E-51 
163 661:5.7E-28 
233 654:6.9E-24 
163 664:1.9E-48 
163 663:1.1E-53 
233 656:2.6E-17 
163 666:9.6E-60 
233 659:5.2E-25 
456 700:4.0E-78 
163 665:3.3E-20 
163 668:6.6E-32 
456 702:1.6E-42 
163 667:7.7E-58 
456 701:4.6E-78 
163 669:8.1E-31 
233 651:1.4E-37 
233 650:2.6E-16 
233 653:2.2E-23 
233 652:2.0E-26 
456 715:1.1E-58 
456 714:3.9E-46 
456 717:4.2E-75 
456 716:1.5E-38 
456 719:9.5E-72 
456 718:1.8E-84 
163 660:2.1E-15 
163 651:1.1E-46 
233 644:2.9E-21 
163 650:1.5E-30 
233 643:2.0E-36 
163 653:5.1E-23 
233 646:4.2E-51 
163 652:4.3E-28 
233 645:3.7E-26 
163 655:2.1E-23 
233 648:9.3E-52 
456 711:4.1E-55 
163 654:8.4E-25 
233 647:7.4E-52 
456 710:9.1E-48 
456 713:1.0E-57 
163 656:4.7E-23 
233 649:4.0E-62 
456 712:3.4E-27 
163 659:7.4E-22 
233 640:8.9E-41 
233 642:2.2E-50 
233 641:2.4E-50 
456 769:1.6E-60 
163 691:1.2E-62 
163 690:5.6E-24 
163 693:1.6E-24 
163 692:5.8E-64 
163 684:5.0E-28 
233 633:3.0E-46 
456 762:1.1E-57 
163 683:8.7E-42 
233 632:6.1E-59 
456 761:1.2E-41 
163 686:2.5E-36 
233 635:1.3E-21 
456 764:9.5E-62 
163 685:1.7E-60 
233 634:4.4E-51 
456 763:3.1E-54 
163 688:2.8E-30 
233 637:1.4E-37 
456 766:1.3E-57 
163 687:7.9E-63 
233 636:5.2E-24 
456 765:3.2E-66 
233 638:1.3E-59 
456 767:3.5E-29 
233 631:2.0E-59 
456 760:8.9E-43 
233 630:1.3E-59 
233 629:7.3E-53 
163 680:1.9E-25 
163 682:3.8E-48 
163 681:8.2E-44 
163 673:5.7E-48 
233 622:4.7E-33 
456 773:3.7E-71 
233 621:1.9E-25 
456 772:2.3E-59 
163 675:9.4E-58 
233 624:1.6E-57 
456 775:3.6E-46 
163 674:1.9E-41 
233 623:2.2E-74 
456 774:1.3E-21 
233 626:1.8E-30 
163 676:5.2E-45 
233 625:1.1E-27 
456 776:5.6E-65 
163 679:1.9E-43 
233 628:3.1E-54 
163 678:1.6E-55 
233 627:4.4E-39 
233 620:3.0E-55 
456 771:3.1E-41 
456 770:1.9E-57 
233 619:3.6E-55 
456 748:5.3E-76 
233 618:3.0E-61 
456 747:1.9E-92 
456 749:2.6E-72 
233 611:1.1E-43 
456 740:3.3E-105 
233 610:4.5E-68 
233 613:8.8E-69 
456 742:6.4E-83 
233 612:3.5E-69 
456 741:1.9E-87 
233 615:1.7E-59 
456 744:4.5E-89 
233 614:2.3E-63 
456 743:2.8E-48 
233 617:1.4E-59 
456 746:6.6E-79 
233 616:3.1E-62 
456 745:3.2E-72 
233 608:1.4E-43 
456 759:1.5E-59 
233 607:2.0E-53 
456 758:1.6E-61 
233 609:4.9E-55 
163 695:4.0E-45 
233 600:1.8E-28 
456 751:1.1E-102 
163 694:8.8E-56 
456 750:7.1E-61 
163 697:1.4E-74 
233 602:5.9E-31 
456 753:1.2E-78 
163 696:4.4E-57 
233 601:2.7E-33 
456 752:2.2E-88 
163 699:7.1E-59 
233 604:4.1E-67 
456 755:9.5E-69 
163 698:2.2E-56 
233 603:6.1E-31 
456 754:6.5E-39 
233 606:2.5E-32 
233 605:1.8E-64 
456 756:1.8E-43 
374 761:3.7E-33 
374 760:6.5E-37 
374 763:8.9E-57 
374 762:4.4E-57 
374 765:3.1E-57 
374 764:3.0E-56 
374 766:4.4E-49 
303 510:1.4E-165 
374 769:5.1E-56 
374 768:1.9E-22 
303 514:6.9E-18 
303 513:3.3E-83 
303 516:1.0E-42 
456 564:1.4E-118 
303 515:2.8E-43 
456 563:1.5E-113 
303 518:3.6E-41 
456 566:1.1E-37 
303 517:1.8E-40 
456 565:7.1E-28 
456 568:1.6E-42 
303 519:5.0E-21 
456 567:6.3E-38 
456 569:1.1E-131 
456 560:0.0 
456 562:0.0 
456 561:1.6E-109 
374 770:3.3E-50 
374 772:1.4E-55 
374 771:5.7E-33 
374 774:9.6E-27 
374 773:1.3E-60 
374 776:3.5E-42 
374 775:3.7E-40 
303 521:2.5E-41 
303 520:2.3E-41 
303 522:9.4E-35 
456 575:4.3E-83 
481 597:2.4E-92 
456 574:2.4E-17 
481 596:7.3E-112 
303 529:6.2E-32 
456 577:3.9E-74 
481 599:1.1E-48 
303 528:7.7E-34 
456 576:5.2E-37 
481 598:2.4E-50 
456 579:2.4E-71 
456 578:4.5E-79 
456 571:1.4E-24 
456 570:4.3E-129 
456 573:2.6E-27 
456 572:3.0E-76 
374 741:5.5E-69 
374 740:8.3E-79 
374 743:3.6E-34 
374 742:3.2E-72 
374 745:7.4E-80 
374 744:2.9E-86 
456 549:9.6E-85 
374 747:1.8E-70 
597 711:1.8E-41 
374 746:2.1E-84 
597 710:7.0E-34 
374 749:2.5E-73 
597 713:5.7E-35 
374 748:5.3E-71 
597 712:5.7E-30 
597 715:2.7E-41 
597 714:4.3E-37 
456 542:3.1E-36 
597 717:7.7E-53 
456 541:3.6E-103 
597 716:8.8E-30 
456 544:3.9E-37 
597 719:4.2E-53 
456 543:2.2E-37 
597 718:4.6E-56 
456 546:1.9E-39 
456 545:4.5E-35 
456 548:4.1E-42 
456 547:2.0E-142 
456 540:2.6E-131 
374 750:3.4E-55 
374 752:4.2E-69 
374 751:7.9E-76 
374 754:9.0E-29 
374 753:4.8E-66 
374 756:2.8E-31 
374 755:1.7E-62 
374 758:7.2E-58 
597 700:3.2E-51 
374 757:1.8E-30 
303 501:5.7E-32 
597 702:2.5E-30 
303 500:2.0E-38 
374 759:8.1E-48 
597 701:2.5E-53 
303 503:3.8E-42 
597 704:2.7E-44 
303 502:3.1E-38 
303 505:0.0 
456 553:5.3E-75 
597 706:1.5E-41 
303 504:1.7E-28 
456 552:6.5E-171 
597 705:3.3E-46 
303 507:9.1E-44 
456 555:0.0 
597 708:1.9E-31 
303 506:2.9E-38 
456 554:0.0 
597 707:1.0E-44 
303 509:2.1E-27 
456 557:0.0 
303 508:0.0 
456 556:0.0 
597 709:2.8E-30 
456 559:0.0 
456 558:0.0 
456 551:4.7E-63 
456 550:2.1E-86 
374 721:9.2E-73 
374 720:1.6E-70 
374 723:8.1E-76 
597 731:1.7E-63 
374 722:5.7E-56 
597 730:2.9E-64 
374 725:2.0E-66 
597 733:1.4E-52 
374 724:1.5E-66 
597 732:8.4E-66 
374 727:2.3E-52 
597 735:1.0E-49 
374 726:3.9E-62 
597 734:3.0E-53 
374 729:7.3E-69 
597 737:1.4E-57 
374 728:1.1E-93 
597 736:6.0E-57 
597 739:1.0E-63 
233 599:1.6E-31 
597 738:1.4E-49 
163 600:4.6E-35 
163 602:9.8E-39 
163 601:8.9E-36 
163 604:2.4E-133 
233 592:8.5E-24 
163 603:7.9E-39 
233 591:7.0E-61 
163 606:4.8E-35 
233 594:1.8E-24 
163 605:3.0E-132 
233 593:2.3E-57 
163 608:1.7E-43 
233 596:1.4E-43 
163 607:3.6E-83 
233 595:8.3E-51 
233 598:1.7E-27 
163 609:3.7E-82 
233 597:2.2E-50 
374 730:1.3E-77 
233 590:6.8E-41 
374 732:1.8E-59 
374 731:4.2E-66 
374 734:3.8E-68 
597 720:3.9E-58 
374 733:6.5E-70 
374 736:9.8E-93 
597 722:2.0E-47 
374 735:8.5E-65 
597 721:1.2E-52 
374 738:3.0E-69 
597 724:1.3E-57 
374 737:5.5E-81 
597 723:8.4E-67 
597 726:1.3E-57 
374 739:1.1E-62 
597 725:5.7E-61 
233 589:1.8E-53 
597 728:4.3E-57 
233 588:3.5E-36 
597 727:6.3E-41 
597 729:1.6E-62 
233 581:1.7E-22 
233 580:2.7E-39 
233 583:5.3E-59 
233 582:9.0E-36 
233 585:2.0E-18 
233 584:2.3E-18 
233 587:7.4E-53 
233 586:6.2E-53 
597 751:1.7E-66 
597 750:1.9E-47 
374 701:1.5E-55 
597 753:7.5E-58 
374 700:9.1E-65 
597 752:6.2E-61 
597 755:2.6E-53 
374 702:2.2E-22 
597 754:1.8E-30 
374 705:3.5E-55 
597 757:3.6E-15 
374 704:2.1E-58 
597 756:3.8E-44 
374 707:4.6E-43 
597 759:1.4E-34 
374 706:2.6E-52 
597 758:1.0E-39 
233 578:1.1E-45 
374 709:2.0E-52 
456 586:1.5E-77 
233 577:6.1E-54 
374 708:9.2E-50 
456 585:6.0E-25 
163 620:1.7E-76 
456 588:1.5E-47 
233 579:3.3E-48 
456 587:1.1E-77 
163 622:2.7E-36 
163 621:4.3E-39 
456 589:0.0 
163 624:1.9E-74 
163 623:3.9E-88 
163 626:2.2E-33 
233 570:9.5E-55 
163 625:9.5E-30 
163 628:2.6E-63 
233 572:4.1E-52 
456 580:4.5E-69 
163 627:5.0E-44 
233 571:2.6E-17 
233 574:4.9E-16 
456 582:2.1E-72 
163 629:2.3E-68 
456 581:2.7E-27 
233 576:8.9E-26 
456 584:3.2E-18 
233 575:8.9E-56 
456 583:1.7E-69 
374 710:2.0E-45 
597 740:1.8E-67 
374 712:1.2E-21 
597 742:1.2E-67 
374 711:3.8E-33 
597 741:1.3E-60 
374 714:1.2E-36 
597 744:6.0E-56 
374 713:1.0E-48 
597 743:3.4E-41 
374 716:3.7E-25 
597 746:2.8E-59 
374 715:2.4E-47 
597 745:2.8E-53 
374 718:1.6E-84 
597 748:4.3E-53 
374 717:4.7E-69 
597 747:3.8E-58 
233 567:2.9E-34 
456 597:4.8E-110 
233 566:5.3E-36 
374 719:2.1E-78 
456 596:7.9E-153 
597 749:1.3E-52 
233 569:8.2E-61 
456 599:2.0E-38 
233 568:1.3E-19 
456 598:1.5E-39 
163 611:7.3E-43 
163 610:2.5E-93 
163 613:3.5E-91 
163 612:3.2E-91 
163 615:2.8E-80 
163 614:2.5E-94 
163 617:1.8E-85 
233 561:1.3E-44 
456 591:0.0 
163 616:1.8E-77 
233 560:6.4E-67 
456 590:1.4E-140 
163 619:4.5E-76 
233 563:1.2E-44 
456 593:0.0 
163 618:4.5E-86 
233 562:6.4E-67 
456 592:2.6E-45 
233 565:2.0E-18 
456 595:1.9E-163 
233 564:1.6E-45 
456 594:4.7E-29 
303 590:1.3E-28 
303 592:3.4E-118 
597 771:4.3E-27 
303 591:2.1E-39 
597 770:4.7E-41 
303 594:1.0E-60 
597 773:5.2E-57 
303 593:3.3E-38 
597 772:2.1E-36 
54 353:1.3E-36 
303 596:5.8E-30 
597 775:6.0E-31 
54 352:3.8E-34 
303 595:3.2E-36 
597 774:6.3E-19 
54 355:3.1E-38 
303 598:0.0 
54 354:2.4E-36 
303 597:5.2E-29 
597 776:1.5E-37 
54 357:1.1E-35 
54 356:2.1E-36 
303 599:0.0 
54 358:6.9E-39 
481 520:0.0 
551 557:7.1E-67 
551 556:2.7E-58 
481 522:0.0 
551 559:8.3E-54 
481 521:0.0 
551 558:2.4E-59 
481 524:3.6E-18 
526 528:7.0E-16 
54 351:2.5E-35 
481 526:2.6E-20 
54 350:4.3E-36 
481 525:4.4E-20 
526 529:3.3E-19 
481 528:1.4E-122 
481 527:6.4E-44 
481 529:6.1E-88 
551 553:1.0E-47 
551 552:3.1E-55 
551 555:2.3E-48 
551 554:2.6E-66 
54 349:1.0E-35 
597 760:6.8E-30 
597 762:2.6E-49 
597 761:4.8E-27 
54 342:2.1E-39 
597 764:7.4E-44 
54 341:7.0E-38 
597 763:2.0E-47 
54 344:2.3E-19 
597 766:1.2E-42 
54 343:1.0E-32 
597 765:1.2E-41 
54 346:4.0E-39 
597 768:2.8E-15 
54 345:2.8E-38 
597 767:1.5E-18 
54 348:6.5E-36 
54 347:6.5E-39 
597 769:7.3E-34 
481 511:1.1E-44 
481 510:3.5E-22 
481 513:4.5E-18 
481 512:5.1E-35 
54 340:7.9E-33 
481 515:0.0 
481 514:1.9E-25 
481 517:0.0 
481 516:0.0 
481 519:2.2E-151 
481 518:0.0 
54 339:8.9E-39 
54 338:6.4E-38 
303 570:1.1E-27 
303 572:5.1E-34 
303 571:2.4E-55 
54 331:2.8E-33 
303 574:1.2E-19 
54 330:1.2E-30 
303 573:9.9E-27 
54 333:8.8E-16 
303 576:1.7E-92 
526 540:1.2E-20 
54 332:2.5E-20 
303 575:3.0E-40 
54 335:2.7E-17 
303 578:7.0E-40 
526 542:9.7E-15 
54 334:1.3E-19 
303 577:7.5E-37 
54 337:5.7E-22 
481 551:1.3E-66 
54 336:2.2E-17 
303 579:8.1E-38 
481 550:5.1E-80 
481 542:8.9E-49 
481 541:5.5E-147 
481 544:1.7E-44 
481 543:5.9E-49 
526 547:2.4E-16 
481 546:1.9E-49 
481 545:7.6E-46 
481 548:6.2E-40 
481 547:0.0 
481 549:5.9E-69 
54 328:2.7E-38 
54 327:4.7E-20 
303 581:9.4E-86 
597 782:3.7E-19 
303 580:1.8E-38 
303 583:1.3E-24 
54 320:4.9E-36 
303 585:1.2E-61 
303 584:4.6E-19 
54 322:1.4E-23 
303 587:1.6E-37 
54 321:6.0E-39 
303 586:3.1E-37 
54 324:1.5E-31 
303 589:2.2E-40 
54 323:1.0E-33 
303 588:6.9E-64 
54 326:1.9E-34 
481 540:2.0E-173 
526 533:1.4E-21 
54 325:2.6E-36 
526 532:3.0E-16 
481 531:2.4E-54 
526 535:1.5E-18 
481 530:2.3E-38 
526 534:4.8E-16 
481 533:0.0 
526 537:2.2E-22 
481 532:0.0 
526 536:4.1E-15 
481 535:2.4E-164 
526 539:8.0E-16 
481 534:0.0 
481 537:0.0 
481 536:1.8E-178 
481 539:5.0E-77 
481 538:3.0E-68 
303 550:1.1E-33 
303 552:2.4E-37 
526 560:2.1E-16 
303 551:4.0E-72 
54 399:2.2E-19 
303 554:6.3E-45 
303 553:2.2E-33 
303 556:9.7E-42 
481 571:9.9E-22 
526 564:5.5E-20 
303 555:1.1E-36 
481 570:1.5E-163 
526 563:2.8E-17 
303 558:1.5E-42 
481 573:8.8E-25 
303 557:8.6E-47 
481 572:2.0E-87 
481 564:3.3E-142 
526 568:6.2E-16 
303 559:2.4E-41 
481 563:1.3E-137 
481 566:2.1E-42 
481 565:1.3E-24 
526 569:9.2E-18 
54 393:1.6E-27 
481 568:2.2E-43 
54 392:6.6E-26 
481 567:1.3E-49 
54 395:3.3E-26 
54 394:1.2E-32 
481 569:1.8E-126 
303 561:2.3E-38 
303 560:7.3E-40 
303 563:2.3E-38 
303 562:5.3E-42 
303 565:5.6E-52 
303 564:1.2E-39 
303 567:1.2E-57 
481 560:0.0 
303 566:4.5E-84 
526 552:1.3E-18 
303 569:1.6E-29 
481 562:4.8E-168 
526 555:5.1E-18 
303 568:1.9E-141 
481 561:3.0E-132 
526 554:5.2E-15 
481 553:2.4E-74 
526 557:1.6E-16 
481 552:0.0 
54 380:2.4E-41 
481 555:0.0 
526 559:2.0E-16 
481 554:1.0E-163 
526 558:1.8E-15 
54 382:5.7E-18 
481 557:0.0 
481 556:3.8E-180 
54 384:2.4E-24 
481 559:0.0 
481 558:0.0 
526 580:1.7E-17 
54 375:1.4E-28 
303 530:3.6E-118 
526 582:3.8E-24 
54 374:2.5E-41 
54 377:8.7E-37 
303 532:8.9E-35 
481 591:6.9E-170 
526 584:1.1E-19 
303 531:2.0E-55 
481 590:2.5E-101 
54 379:2.2E-35 
303 534:3.6E-37 
481 593:1.3E-137 
54 378:2.1E-34 
303 533:8.4E-40 
481 592:5.6E-46 
303 536:5.8E-40 
481 595:5.2E-123 
303 535:1.0E-41 
481 594:4.8E-33 
303 538:1.6E-28 
481 586:1.4E-66 
303 537:1.1E-39 
481 585:6.6E-30 
526 589:2.5E-17 
481 588:2.4E-42 
303 539:1.4E-30 
481 587:1.5E-66 
54 371:1.3E-30 
481 589:1.2E-153 
54 373:6.2E-41 
54 372:4.0E-26 
303 541:3.4E-38 
303 540:5.6E-43 
54 366:5.2E-26 
303 543:0.0 
481 580:3.4E-93 
54 365:3.8E-26 
303 542:0.0 
303 545:0.0 
481 582:5.2E-87 
303 544:0.0 
481 581:9.4E-38 
526 574:1.7E-15 
303 547:1.1E-37 
481 584:7.2E-29 
303 546:0.0 
481 583:1.8E-76 
303 549:2.0E-32 
481 575:1.1E-79 
526 579:2.8E-22 
303 548:3.1E-20 
481 574:2.1E-18 
481 577:9.1E-80 
481 576:4.9E-36 
54 360:5.0E-25 
481 579:2.0E-100 
481 578:6.8E-84 
54 362:5.5E-20 
526 591:9.3E-15 
526 593:8.5E-16 
163 596:4.0E-58 
163 595:1.8E-63 
163 598:9.9E-38 
163 597:2.1E-49 
163 599:1.0E-35 
54 439:1.0E-15 
54 431:1.2E-23 
481 601:9.1E-47 
481 600:7.2E-45 
481 603:3.2E-40 
481 602:5.5E-40 
481 605:1.2E-85 
551 593:1.9E-55 
481 604:1.3E-88 
551 592:3.0E-74 
481 607:2.1E-164 
551 595:1.5E-56 
481 606:2.0E-36 
551 594:1.7E-52 
481 609:3.7E-150 
551 597:5.7E-45 
481 608:1.0E-68 
551 596:1.6E-51 
551 599:2.0E-85 
551 598:4.5E-91 
54 429:1.6E-18 
551 591:5.7E-52 
551 590:4.5E-45 
54 421:9.1E-31 
54 420:3.7E-18 
54 423:4.3E-25 
551 589:3.2E-72 
551 582:5.9E-30 
551 581:1.7E-62 
551 584:4.6E-17 
551 583:1.6E-42 
551 586:5.4E-43 
551 585:4.0E-48 
551 588:0.0 
551 587:4.5E-43 
303 491:3.1E-25 
303 490:1.0E-37 
303 493:9.8E-46 
54 419:1.1E-25 
303 492:1.5E-80 
303 495:1.6E-41 
551 580:9.0E-45 
303 494:0.0 
303 497:1.3E-32 
303 496:5.9E-40 
54 410:1.2E-31 
303 499:6.7E-38 
303 498:1.4E-70 
54 412:9.0E-31 
54 411:1.9E-31 
54 413:1.3E-22 
551 579:2.3E-47 
551 578:3.2E-58 
481 621:3.8E-41 
481 620:8.0E-137 
481 623:1.5E-121 
481 622:5.4E-45 
481 625:1.6E-35 
481 624:8.0E-134 
481 627:6.2E-59 
551 571:6.1E-48 
481 626:2.5E-45 
551 570:2.0E-52 
481 629:7.8E-156 
551 573:9.6E-110 
481 628:9.0E-154 
551 572:2.9E-70 
551 575:3.3E-46 
551 574:6.9E-57 
551 577:7.2E-52 
551 576:9.4E-60 
54 405:2.9E-29 
54 404:1.1E-28 
54 407:8.8E-38 
54 409:1.4E-35 
54 408:1.6E-18 
54 401:5.3E-33 
54 400:3.0E-35 
54 403:3.8E-30 
54 402:3.8E-22 
551 568:3.7E-100 
551 567:6.5E-167 
481 610:0.0 
551 569:1.7E-58 
481 612:0.0 
481 611:7.4E-71 
481 614:0.0 
481 613:0.0 
481 616:0.0 
551 560:2.3E-62 
481 615:0.0 
481 618:0.0 
551 562:1.4E-57 
481 617:0.0 
551 561:1.3E-38 
551 564:3.6E-45 
481 619:3.8E-136 
551 563:7.0E-42 
551 566:4.8E-106 
551 565:1.2E-44 
456 605:1.8E-109 
456 604:5.2E-105 
456 607:0.0 
456 606:1.3E-39 
456 609:0.0 
456 608:1.7E-59 
233 556:9.9E-67 
233 555:3.4E-60 
163 521:4.6E-69 
233 558:1.8E-57 
163 520:1.2E-62 
233 557:4.4E-67 
456 601:7.7E-38 
163 522:9.4E-70 
233 559:9.9E-60 
456 600:4.4E-36 
163 525:8.2E-16 
456 603:1.5E-35 
456 602:1.7E-35 
163 526:1.5E-15 
163 529:4.5E-34 
233 550:3.3E-52 
163 528:3.7E-43 
233 552:2.0E-57 
233 551:1.4E-41 
233 554:5.6E-56 
233 553:2.6E-52 
456 616:0.0 
456 615:0.0 
456 618:0.0 
456 617:0.0 
456 619:2.0E-150 
233 545:9.0E-33 
233 544:2.8E-32 
163 510:1.8E-18 
233 547:6.9E-59 
456 610:0.0 
233 546:8.1E-33 
163 512:1.3E-16 
233 549:6.4E-50 
456 612:0.0 
163 511:1.1E-62 
233 548:4.2E-25 
456 611:1.8E-59 
163 514:3.6E-21 
456 614:0.0 
163 513:1.5E-16 
456 613:0.0 
163 516:5.1E-76 
163 515:1.2E-75 
163 518:3.5E-68 
163 517:2.7E-71 
233 541:2.8E-57 
163 519:5.4E-58 
233 540:2.2E-57 
233 543:4.1E-30 
233 542:2.9E-30 
163 550:4.7E-114 
163 541:1.9E-64 
233 534:2.0E-61 
163 540:3.3E-68 
233 533:6.2E-66 
163 543:5.3E-39 
233 536:9.8E-55 
163 542:5.5E-38 
233 535:5.0E-67 
163 545:2.8E-35 
233 538:1.4E-31 
163 544:7.5E-39 
233 537:2.8E-52 
163 547:1.3E-36 
163 546:1.4E-38 
233 539:1.3E-36 
163 549:1.4E-111 
163 548:3.4E-52 
233 530:6.4E-27 
233 532:2.5E-55 
233 531:1.2E-39 
163 530:2.2E-38 
233 522:2.4E-59 
163 532:6.9E-73 
233 525:1.1E-16 
163 531:3.7E-37 
163 534:8.6E-88 
233 527:4.9E-16 
163 533:6.1E-75 
163 536:8.4E-66 
233 529:4.0E-40 
163 535:2.5E-87 
233 528:2.2E-53 
163 538:1.5E-36 
163 537:3.7E-68 
163 539:3.1E-42 
233 521:3.4E-60 
233 520:1.0E-59 
456 649:1.3E-76 
233 519:3.7E-40 
456 648:4.3E-70 
163 570:2.5E-54 
163 572:4.3E-57 
163 571:9.4E-26 
163 563:2.6E-54 
456 641:9.7E-83 
163 562:1.3E-69 
233 511:8.3E-45 
456 640:1.4E-55 
163 565:3.9E-23 
233 514:6.1E-17 
456 643:1.3E-60 
163 564:1.1E-56 
233 513:1.8E-17 
456 642:4.7E-88 
163 567:1.2E-31 
233 516:2.9E-60 
456 645:2.5E-26 
163 566:4.5E-35 
233 515:1.3E-58 
456 644:6.7E-25 
163 569:5.6E-87 
233 518:3.0E-59 
456 647:5.2E-58 
163 568:9.1E-44 
233 517:7.6E-55 
456 646:2.7E-64 
233 510:5.3E-19 
233 509:4.1E-33 
233 508:8.1E-26 
456 659:1.0E-25 
163 561:1.5E-50 
163 560:8.6E-94 
163 552:3.1E-74 
233 501:2.0E-54 
456 652:2.1E-34 
163 551:1.2E-41 
233 500:2.6E-56 
456 651:5.5E-62 
163 554:1.4E-78 
233 503:8.9E-56 
456 654:9.2E-25 
163 553:3.6E-100 
233 502:2.7E-69 
456 653:3.6E-26 
163 556:4.6E-81 
233 505:2.8E-32 
456 656:4.8E-23 
163 555:5.5E-68 
233 504:9.7E-27 
456 655:1.8E-25 
163 558:6.0E-73 
233 507:4.6E-58 
456 658:4.2E-19 
163 557:4.5E-85 
233 506:8.2E-28 
456 657:1.5E-21 
163 559:2.9E-73 
456 650:6.6E-30 
456 627:7.7E-62 
456 626:2.9E-42 
163 590:3.7E-47 
456 629:0.0 
456 628:5.2E-105 
163 592:6.4E-36 
163 591:1.2E-74 
163 594:4.5E-32 
163 593:9.1E-70 
163 585:3.9E-29 
163 584:5.6E-17 
163 587:7.8E-59 
456 621:1.4E-40 
163 586:1.3E-58 
456 620:4.7E-151 
163 589:7.7E-77 
456 623:6.4E-115 
163 588:2.7E-37 
456 622:4.6E-39 
456 625:1.3E-28 
456 624:0.0 
456 638:3.6E-92 
456 637:6.1E-92 
456 639:6.8E-15 
163 581:7.7E-29 
163 580:6.9E-54 
163 583:2.5E-49 
163 582:1.4E-46 
456 630:1.4E-177 
163 573:3.8E-19 
163 576:4.9E-41 
456 632:7.0E-132 
163 575:1.1E-78 
456 631:0.0 
163 578:1.0E-50 
456 634:1.4E-69 
163 577:1.3E-55 
456 633:2.5E-106 
456 636:7.1E-41 
163 579:5.3E-58 
456 635:2.8E-38 
303 400:3.3E-44 
303 402:1.6E-32 
303 401:2.2E-36 
303 404:6.6E-42 
303 403:1.5E-35 
303 406:2.6E-19 
303 405:2.7E-38 
303 408:5.7E-139 
303 407:5.4E-38 
456 458:0.0 
303 409:1.0E-75 
456 457:0.0 
456 459:1.2E-111 
54 298:6.8E-21 
54 297:2.0E-24 
54 299:4.0E-19 
54 290:7.9E-37 
54 292:3.6E-35 
54 291:1.6E-33 
54 294:1.7E-32 
54 293:2.9E-32 
54 296:1.2E-34 
54 295:5.9E-33 
233 493:3.2E-64 
233 492:1.1E-22 
233 495:2.4E-59 
233 494:1.3E-30 
233 497:1.1E-57 
233 496:6.9E-65 
233 499:4.9E-69 
233 498:4.9E-35 
233 491:1.6E-46 
233 490:1.2E-62 
54 287:6.3E-36 
54 286:2.8E-28 
54 289:5.0E-36 
54 288:1.3E-36 
233 489:9.4E-63 
54 281:9.2E-37 
54 280:3.5E-37 
54 283:1.3E-32 
54 282:2.1E-35 
54 285:9.1E-38 
54 284:3.4E-29 
233 482:1.3E-53 
233 481:1.4E-57 
233 484:9.5E-54 
233 483:9.5E-23 
233 486:5.0E-36 
233 485:7.4E-43 
233 488:1.3E-62 
233 487:1.0E-58 
233 480:5.9E-56 
233 479:1.3E-60 
456 487:5.5E-81 
233 478:1.9E-42 
456 486:2.0E-57 
456 489:0.0 
456 488:0.0 
233 471:5.2E-31 
233 470:2.5E-22 
233 473:1.3E-34 
456 481:4.6E-171 
233 472:1.0E-34 
456 480:2.7E-146 
233 475:1.2E-55 
456 483:1.4E-39 
233 474:1.3E-21 
456 482:2.2E-83 
233 477:1.4E-42 
456 485:6.9E-59 
233 476:7.7E-35 
456 484:2.2E-86 
233 468:8.5E-33 
456 498:3.6E-48 
233 467:8.3E-33 
456 497:6.5E-73 
233 469:2.4E-44 
456 499:0.0 
233 460:4.0E-30 
456 490:0.0 
233 462:2.5E-53 
456 492:7.0E-38 
233 461:4.6E-53 
456 491:8.1E-62 
233 464:5.3E-55 
456 494:1.6E-34 
233 463:7.3E-57 
456 493:2.3E-178 
233 466:1.7E-58 
456 496:0.0 
233 465:1.0E-49 
456 495:3.9E-180 
233 457:2.4E-53 
456 465:1.1E-55 
233 456:3.3E-58 
456 464:1.9E-131 
233 459:2.3E-40 
456 467:3.6E-58 
233 458:9.0E-51 
456 466:6.1E-90 
163 501:1.3E-64 
456 469:1.5E-74 
163 500:4.2E-97 
456 468:1.5E-51 
163 503:8.6E-82 
163 502:2.3E-69 
163 505:1.2E-41 
163 504:6.9E-37 
163 507:5.5E-68 
233 451:3.8E-35 
163 506:1.2E-42 
233 450:1.1E-31 
163 509:1.1E-33 
233 453:1.4E-61 
456 461:0.0 
163 508:3.0E-27 
233 452:2.7E-58 
456 460:7.9E-58 
233 455:4.9E-54 
456 463:1.6E-67 
233 454:2.8E-49 
456 462:2.6E-86 
456 476:6.6E-46 
233 445:2.7E-17 
456 475:1.2E-114 
233 448:1.3E-23 
456 478:2.2E-65 
233 447:2.1E-16 
456 477:2.7E-65 
233 449:8.6E-31 
456 479:5.2E-152 
233 440:7.6E-15 
456 470:3.2E-25 
233 442:5.1E-42 
456 472:6.6E-49 
456 471:2.1E-57 
233 444:1.9E-39 
456 474:1.7E-40 
233 443:1.8E-15 
456 473:3.7E-59 
54 239:1.5E-18 
303 473:2.5E-17 
54 232:1.7E-30 
303 475:2.2E-43 
54 231:8.2E-22 
303 474:3.2E-29 
54 234:2.8E-17 
303 477:8.7E-76 
54 233:3.7E-16 
303 476:9.2E-26 
303 479:1.4E-40 
54 235:6.1E-27 
303 478:5.9E-76 
481 650:6.8E-36 
54 237:2.8E-27 
481 641:2.9E-91 
551 678:3.0E-42 
481 640:1.7E-50 
551 677:3.9E-52 
481 643:8.6E-66 
481 642:8.1E-94 
551 679:3.2E-49 
481 645:8.0E-28 
481 644:1.5E-28 
54 230:1.5E-17 
481 647:1.1E-65 
481 646:1.1E-68 
481 649:1.1E-88 
481 648:4.3E-77 
551 672:8.2E-18 
551 671:8.2E-19 
551 674:0.0 
551 673:0.0 
551 676:0.0 
551 675:1.9E-49 
54 229:1.6E-17 
54 228:8.3E-15 
303 480:8.2E-39 
303 482:2.4E-42 
303 481:1.8E-42 
303 484:2.6E-42 
303 483:7.1E-53 
54 221:4.9E-19 
303 485:2.1E-32 
303 488:3.0E-34 
54 222:1.2E-17 
303 487:2.7E-40 
303 489:2.5E-34 
54 227:5.8E-28 
54 226:3.3E-34 
481 630:5.2E-110 
551 667:1.7E-48 
551 666:1.9E-73 
481 632:0.0 
551 669:2.6E-58 
481 631:1.1E-171 
551 668:1.4E-57 
481 634:2.6E-58 
481 633:1.7E-161 
481 636:1.1E-43 
481 635:7.8E-47 
481 638:1.4E-102 
481 637:3.6E-87 
551 661:6.0E-47 
481 639:9.2E-17 
551 660:1.9E-26 
551 663:2.4E-49 
551 662:1.0E-26 
551 665:5.0E-20 
551 664:0.0 
54 218:1.4E-36 
303 451:7.2E-68 
303 450:7.2E-93 
303 453:9.9E-40 
303 452:1.1E-34 
54 212:1.2E-24 
303 455:1.5E-34 
54 211:6.0E-49 
303 454:1.1E-31 
303 457:5.0E-33 
303 456:1.7E-34 
54 216:8.4E-24 
303 459:8.3E-29 
54 215:7.6E-42 
303 458:1.7E-24 
481 671:5.3E-30 
481 663:5.6E-73 
551 656:3.1E-33 
551 655:1.0E-32 
481 665:2.0E-26 
551 658:2.3E-22 
481 664:1.2E-65 
481 667:2.8E-96 
481 666:1.6E-81 
551 659:8.1E-43 
481 669:9.6E-42 
481 668:1.8E-45 
551 650:2.7E-42 
551 652:5.8E-50 
551 651:0.0 
551 654:1.8E-44 
551 653:1.7E-37 
54 207:3.3E-45 
54 209:7.1E-18 
54 208:1.2E-28 
303 462:4.1E-40 
303 461:2.0E-30 
303 464:4.8E-40 
303 463:2.4E-21 
54 201:8.7E-27 
303 466:6.3E-38 
303 465:2.3E-34 
303 468:4.7E-21 
54 202:3.8E-36 
303 467:1.8E-18 
481 661:9.0E-28 
54 204:3.9E-44 
303 469:5.1E-33 
481 660:1.1E-17 
481 652:2.3E-28 
551 645:5.7E-50 
481 651:1.4E-65 
551 644:9.7E-42 
481 654:1.0E-29 
551 647:2.7E-37 
481 653:1.7E-23 
551 646:1.2E-48 
481 656:2.3E-21 
551 649:3.9E-57 
481 655:1.6E-24 
551 648:1.4E-42 
481 657:5.3E-22 
481 659:2.2E-24 
551 641:3.3E-52 
551 640:3.0E-33 
551 643:0.0 
551 642:3.7E-53 
54 276:2.7E-24 
303 431:2.3E-33 
54 275:3.2E-30 
303 430:4.6E-34 
54 278:3.6E-38 
481 690:3.1E-26 
54 277:1.5E-39 
303 432:9.0E-18 
481 692:2.1E-87 
54 279:6.7E-37 
481 691:1.3E-93 
481 694:1.5E-67 
481 693:7.3E-33 
481 685:2.6E-82 
551 634:1.9E-45 
481 684:1.4E-33 
551 633:4.4E-46 
54 270:5.5E-35 
481 687:1.8E-79 
551 636:1.7E-28 
481 686:2.3E-33 
551 635:1.7E-63 
54 272:4.0E-30 
551 638:8.7E-53 
54 271:2.9E-35 
481 688:1.5E-36 
551 637:3.5E-36 
54 274:3.0E-35 
54 273:2.7E-24 
551 639:5.4E-17 
551 630:9.2E-44 
551 632:1.3E-63 
551 631:4.1E-64 
54 265:8.7E-22 
303 442:2.2E-27 
54 264:5.2E-22 
54 267:3.0E-24 
303 444:4.0E-30 
54 266:6.5E-21 
481 681:1.1E-69 
54 268:9.3E-23 
481 680:2.3E-21 
303 448:7.4E-49 
481 683:4.7E-46 
303 447:9.4E-17 
481 682:2.8E-56 
481 674:2.9E-54 
551 623:2.6E-65 
303 449:5.7E-110 
481 673:6.9E-65 
551 622:1.3E-89 
481 676:2.6E-58 
551 625:8.3E-63 
481 675:3.8E-69 
551 624:2.0E-47 
54 261:7.0E-20 
481 678:3.4E-66 
551 627:0.0 
54 260:5.7E-21 
481 677:5.5E-29 
551 626:8.8E-85 
54 263:8.5E-22 
551 629:5.9E-52 
54 262:1.9E-18 
481 679:1.3E-60 
551 628:4.0E-50 
551 621:1.7E-85 
551 620:2.0E-55 
54 253:2.0E-23 
551 619:5.4E-55 
54 256:4.8E-29 
303 411:1.7E-44 
303 410:9.4E-43 
54 258:7.6E-17 
303 413:5.4E-28 
303 412:1.2E-42 
54 259:8.6E-21 
303 417:2.1E-16 
551 612:1.9E-66 
551 611:0.0 
303 419:9.4E-37 
551 614:1.3E-67 
551 613:7.8E-66 
54 250:6.6E-23 
551 616:4.3E-64 
551 615:1.2E-69 
54 252:8.5E-23 
551 618:6.9E-67 
551 617:2.7E-61 
551 610:3.4E-64 
303 420:4.2E-28 
551 609:1.9E-66 
551 608:0.0 
303 421:7.1E-45 
303 424:8.5E-34 
303 423:2.2E-38 
303 426:2.2E-34 
54 248:1.3E-30 
303 425:1.8E-36 
303 428:7.0E-40 
481 696:1.5E-72 
551 601:1.8E-80 
481 695:4.7E-60 
551 600:3.5E-75 
481 698:4.3E-91 
551 603:6.9E-70 
303 429:3.6E-42 
481 697:1.3E-83 
551 602:7.9E-70 
551 605:1.7E-56 
481 699:4.0E-84 
551 604:3.3E-55 
54 241:5.4E-17 
551 607:2.0E-64 
54 240:5.7E-23 
551 606:2.3E-67 
621 630:3.9E-35 
163 491:2.9E-52 
621 632:1.3E-37 
163 490:7.5E-71 
621 631:1.0E-39 
163 493:1.5E-74 
621 634:1.5E-37 
163 492:2.4E-35 
621 633:5.1E-32 
163 495:4.5E-71 
621 636:8.2E-30 
163 494:6.2E-40 
621 635:1.9E-82 
163 486:5.7E-40 
621 638:8.2E-43 
163 485:3.7E-46 
621 637:5.2E-28 
163 488:1.7E-82 
163 487:3.8E-80 
621 639:1.6E-20 
163 489:7.7E-76 
621 641:7.6E-35 
621 640:2.3E-22 
163 480:1.5E-70 
621 643:3.3E-105 
621 642:5.8E-35 
163 482:8.1E-69 
621 645:1.3E-44 
163 481:2.0E-76 
621 644:1.2E-40 
163 484:6.2E-69 
621 647:2.1E-34 
163 483:4.7E-32 
621 646:4.9E-33 
163 475:1.3E-63 
621 649:1.9E-35 
163 474:2.4E-38 
621 648:1.1E-30 
163 477:2.4E-47 
163 476:9.4E-33 
163 479:4.1E-76 
163 478:1.6E-47 
481 700:1.8E-84 
481 702:1.2E-36 
481 701:3.5E-84 
481 704:1.7E-57 
481 706:9.4E-52 
481 705:6.6E-57 
481 708:5.9E-50 
481 707:3.0E-64 
481 709:9.4E-49 
621 623:1.9E-56 
621 622:3.0E-157 
621 625:3.5E-129 
621 624:7.1E-37 
163 497:4.8E-110 
621 627:4.4E-87 
163 496:4.3E-80 
621 626:4.6E-99 
163 499:1.4E-83 
621 629:2.2E-38 
163 498:4.9E-36 
621 628:1.1E-37 
54 317:1.2E-34 
303 390:4.7E-30 
54 316:1.0E-41 
54 319:3.4E-34 
303 392:6.2E-132 
54 318:6.2E-38 
303 391:1.5E-23 
303 394:5.9E-86 
303 393:4.4E-29 
303 396:1.5E-35 
303 395:1.6E-32 
303 398:1.6E-28 
303 397:2.1E-31 
54 311:4.5E-32 
54 310:1.1E-29 
303 399:5.5E-29 
54 313:6.4E-41 
54 312:1.1E-32 
54 315:1.2E-36 
54 314:1.8E-40 
481 720:1.3E-77 
481 722:1.1E-66 
481 721:1.2E-72 
481 724:9.4E-86 
481 723:1.5E-100 
481 726:1.6E-75 
481 725:1.4E-81 
481 728:5.0E-97 
481 727:1.1E-43 
481 729:1.3E-88 
54 306:5.6E-24 
54 305:3.5E-22 
54 308:3.6E-33 
54 307:3.1E-19 
54 309:8.2E-37 
54 302:1.6E-19 
54 301:9.8E-17 
481 711:1.8E-46 
481 710:4.2E-46 
481 713:6.0E-51 
481 712:2.1E-35 
481 715:2.4E-65 
481 714:1.6E-49 
481 717:4.2E-73 
481 716:3.1E-41 
481 719:1.0E-80 
481 718:5.4E-98 
303 370:1.5E-39 
303 372:8.1E-70 
303 371:2.9E-37 
303 374:5.7E-34 
303 373:1.5E-41 
303 376:1.7E-38 
303 375:4.3E-43 
303 378:8.6E-43 
303 377:9.3E-37 
303 379:7.8E-33 
481 740:1.3E-101 
551 699:1.2E-46 
481 742:9.6E-73 
481 741:5.6E-89 
481 744:1.4E-104 
481 743:5.8E-41 
481 746:1.3E-71 
481 745:6.4E-79 
481 748:1.2E-74 
551 692:2.5E-59 
481 747:1.1E-77 
551 691:9.8E-61 
551 694:1.4E-42 
481 749:1.1E-72 
551 693:1.4E-52 
551 696:8.0E-50 
551 695:0.0 
551 698:5.7E-48 
551 697:8.8E-53 
303 381:1.1E-31 
303 380:3.1E-33 
303 383:2.1E-22 
303 382:1.6E-39 
303 385:4.3E-18 
551 690:5.5E-20 
303 387:2.0E-20 
303 389:7.4E-17 
303 388:2.2E-43 
551 689:6.9E-42 
551 688:2.4E-62 
481 731:3.2E-83 
481 730:1.4E-102 
481 733:1.2E-68 
481 732:1.5E-68 
481 735:3.0E-72 
481 734:4.5E-74 
481 737:1.4E-67 
551 681:3.2E-35 
481 736:4.1E-105 
551 680:2.7E-47 
481 739:6.2E-88 
551 683:3.2E-35 
481 738:1.1E-67 
551 682:9.3E-40 
551 685:1.5E-47 
551 684:4.1E-27 
551 687:4.3E-61 
551 686:1.0E-62 
233 434:2.4E-18 
163 400:1.2E-73 
233 436:6.7E-18 
163 402:1.5E-57 
233 439:8.2E-23 
163 401:2.6E-63 
163 404:2.8E-66 
163 403:1.3E-61 
163 406:3.1E-31 
163 405:1.1E-59 
163 408:3.4E-39 
163 407:7.3E-94 
233 431:7.2E-55 
163 409:3.4E-49 
233 430:8.7E-36 
233 424:1.3E-42 
233 423:1.1E-67 
233 426:2.5E-51 
233 425:9.2E-40 
233 428:8.5E-38 
233 429:6.7E-23 
233 420:1.1E-28 
233 422:6.5E-26 
233 421:6.7E-67 
621 690:5.7E-23 
621 692:1.9E-40 
621 691:2.3E-53 
621 694:9.1E-39 
621 693:2.4E-34 
621 696:2.1E-30 
621 695:1.8E-95 
621 698:1.2E-35 
621 697:2.4E-37 
621 699:5.1E-33 
163 420:2.8E-28 
233 413:4.4E-54 
233 412:7.1E-62 
163 422:2.3E-24 
233 415:4.5E-25 
163 421:5.0E-74 
233 414:2.2E-28 
163 424:1.0E-44 
233 417:1.1E-20 
163 423:2.3E-69 
233 416:3.1E-25 
163 426:9.6E-47 
233 419:3.0E-65 
163 425:2.0E-48 
233 418:9.4E-21 
163 428:1.6E-43 
163 429:3.7E-22 
233 411:1.8E-67 
233 410:2.7E-62 
233 409:2.2E-40 
233 402:3.3E-45 
233 401:2.2E-50 
163 411:2.3E-85 
233 404:1.5E-53 
163 410:1.4E-74 
233 403:5.0E-43 
163 413:7.5E-57 
233 406:8.9E-26 
163 412:8.1E-89 
233 405:9.5E-42 
163 415:4.1E-37 
233 408:3.2E-27 
163 414:8.2E-48 
233 407:3.3E-56 
163 417:4.4E-21 
163 416:2.5E-38 
163 419:3.7E-77 
163 418:1.1E-25 
233 400:3.2E-57 
621 672:3.8E-16 
621 671:3.2E-15 
456 528:2.1E-84 
621 674:1.2E-89 
456 527:1.5E-24 
621 673:2.2E-98 
621 676:8.5E-108 
456 529:5.2E-62 
621 675:3.7E-35 
621 678:4.7E-31 
621 677:2.7E-43 
163 451:3.8E-43 
163 450:1.1E-31 
621 679:7.8E-26 
163 442:2.1E-40 
456 520:1.9E-145 
163 444:5.9E-33 
456 522:6.6E-131 
456 521:7.1E-137 
456 524:2.2E-15 
163 448:7.6E-28 
456 525:1.7E-15 
163 449:2.6E-39 
621 681:2.7E-24 
621 680:4.3E-45 
621 683:1.9E-23 
621 682:8.0E-29 
456 539:3.4E-56 
621 685:1.1E-32 
456 538:5.3E-53 
621 684:4.4E-18 
621 687:2.1E-50 
621 686:9.8E-51 
621 689:1.8E-27 
621 688:1.6E-67 
163 440:6.9E-16 
163 431:1.4E-60 
456 531:6.0E-50 
163 430:2.8E-45 
456 530:2.7E-43 
163 433:3.9E-16 
456 533:1.3E-154 
456 532:2.1E-154 
456 535:0.0 
456 534:0.0 
456 537:2.0E-135 
163 436:3.8E-16 
456 536:1.8E-125 
163 439:1.5E-39 
621 650:6.2E-42 
456 506:1.4E-162 
621 652:5.7E-40 
456 505:3.5E-39 
621 651:9.5E-98 
456 508:7.9E-27 
621 654:7.7E-34 
456 507:0.0 
621 653:6.3E-34 
163 471:2.0E-39 
621 656:3.1E-35 
163 470:1.7E-32 
456 509:1.1E-100 
621 655:5.8E-31 
163 473:3.5E-39 
621 658:2.8E-23 
163 472:6.8E-36 
621 657:9.5E-29 
163 464:1.1E-70 
163 463:9.2E-60 
621 659:5.6E-47 
163 466:4.4E-81 
456 500:4.6E-89 
163 465:1.3E-39 
163 468:2.1E-48 
456 502:0.0 
163 467:2.1E-41 
456 501:0.0 
456 504:3.4E-138 
163 469:1.8E-69 
456 503:1.1E-163 
621 661:6.7E-34 
621 660:3.6E-19 
456 517:3.0E-127 
621 663:1.4E-42 
456 516:2.6E-152 
621 662:3.5E-26 
456 519:5.8E-86 
621 665:6.0E-19 
456 518:4.0E-151 
621 664:1.1E-98 
163 460:7.2E-47 
621 667:5.1E-33 
621 666:3.0E-47 
163 462:1.6E-69 
621 669:7.3E-72 
163 461:3.3E-62 
621 668:2.8E-49 
163 453:6.7E-83 
163 452:8.4E-72 
163 455:7.2E-56 
456 511:9.0E-47 
163 454:5.5E-77 
456 510:4.5E-18 
163 457:7.5E-80 
163 456:2.3E-82 
456 512:6.5E-42 
163 459:1.9E-53 
456 515:1.5E-160 
163 458:1.4E-63 
456 514:4.3E-18 
54 199:4.5E-28 
54 198:7.3E-19 
54 191:7.5E-29 
399 470:1.4E-19 
54 190:8.9E-26 
399 472:8.5E-28 
399 471:2.9E-32 
54 195:1.9E-30 
399 474:1.5E-41 
399 473:8.9E-32 
399 476:1.5E-32 
54 196:7.0E-19 
399 475:5.6E-78 
399 478:5.2E-41 
399 477:4.1E-41 
399 479:1.5E-80 
54 188:2.6E-26 
54 187:6.4E-28 
54 189:7.7E-37 
54 180:2.8E-18 
54 182:9.7E-29 
399 461:2.5E-95 
54 181:1.8E-20 
399 460:6.5E-37 
54 184:7.4E-30 
399 463:9.5E-50 
54 183:5.2E-19 
399 462:2.2E-58 
54 186:1.9E-32 
399 465:4.4E-37 
54 185:2.2E-31 
399 464:1.5E-76 
399 467:1.7E-39 
399 466:3.0E-72 
399 469:5.2E-56 
399 468:8.7E-29 
54 177:2.7E-43 
54 176:3.2E-22 
54 179:2.9E-25 
54 178:6.0E-20 
54 171:2.9E-25 
399 450:1.3E-34 
54 170:1.1E-43 
54 173:1.7E-30 
399 452:8.1E-82 
54 172:1.1E-24 
399 451:1.0E-38 
54 175:1.7E-33 
399 454:4.0E-68 
54 174:7.0E-33 
399 453:1.2E-116 
399 456:7.0E-112 
399 455:7.9E-53 
399 458:2.0E-100 
399 457:8.7E-103 
399 459:2.5E-59 
54 166:3.1E-40 
54 168:6.6E-33 
54 167:7.5E-24 
54 160:4.0E-42 
54 162:8.2E-24 
54 161:6.8E-42 
54 164:8.5E-25 
54 163:9.4E-25 
399 442:1.2E-40 
399 444:6.7E-38 
399 449:1.4E-37 
399 448:1.4E-28 
29 591:2.3E-28 
29 593:2.4E-30 
29 592:2.9E-18 
29 598:4.3E-21 
399 492:3.2E-30 
399 491:2.6E-48 
399 494:5.5E-36 
399 493:4.2E-101 
399 496:3.5E-113 
399 495:1.2E-84 
399 498:1.2E-32 
399 497:1.7E-41 
399 499:1.9E-109 
399 490:2.6E-96 
399 481:2.3E-99 
399 480:8.6E-86 
399 483:5.9E-32 
399 482:1.2E-49 
399 485:1.4E-35 
399 484:9.8E-50 
399 487:8.7E-70 
399 486:1.1E-38 
399 489:7.3E-95 
399 488:6.2E-100 
303 350:4.5E-51 
303 352:1.7E-43 
303 351:1.9E-43 
54 111:3.6E-29 
303 354:4.9E-41 
303 353:2.5E-41 
303 356:4.7E-43 
54 112:1.0E-19 
303 355:6.6E-51 
303 358:3.7E-45 
303 357:2.6E-51 
481 771:9.9E-39 
303 359:2.9E-73 
481 770:7.2E-71 
481 762:4.0E-68 
481 761:5.2E-40 
481 764:1.4E-76 
481 763:1.3E-59 
481 766:3.0E-63 
481 765:6.9E-71 
481 768:3.1E-27 
481 767:1.8E-28 
481 769:6.9E-65 
54 108:5.8E-20 
54 107:1.6E-18 
54 109:3.6E-18 
303 361:1.9E-37 
303 360:1.1E-28 
303 363:5.1E-107 
303 362:4.9E-44 
54 100:0.0 
303 365:4.9E-45 
303 364:2.0E-44 
54 102:0.0 
303 367:4.2E-31 
54 101:0.0 
303 366:1.9E-36 
54 104:9.0E-18 
303 369:5.9E-33 
303 368:8.1E-45 
54 106:1.5E-38 
481 760:4.5E-44 
54 105:5.5E-74 
481 751:2.3E-101 
481 750:5.1E-67 
481 753:2.9E-85 
481 752:1.5E-85 
481 755:6.2E-70 
481 754:6.6E-32 
481 757:1.7E-29 
481 756:7.2E-42 
481 759:5.0E-63 
481 758:5.7E-68 
303 330:3.0E-36 
303 332:8.2E-28 
303 331:3.6E-47 
303 334:0.0 
303 333:1.7E-45 
303 336:0.0 
303 335:0.0 
303 338:4.3E-74 
303 337:9.4E-74 
303 339:5.8E-75 
303 341:4.3E-74 
303 340:1.2E-36 
303 343:3.2E-36 
303 342:7.2E-40 
303 345:3.3E-74 
303 344:5.5E-81 
303 347:2.5E-44 
303 346:4.1E-75 
303 349:3.3E-51 
481 782:1.2E-25 
303 348:5.4E-41 
481 773:6.3E-91 
481 772:4.2E-65 
481 775:7.4E-47 
481 774:8.9E-30 
481 776:3.1E-66 
54 155:5.8E-50 
303 310:4.0E-36 
54 154:4.3E-20 
54 157:9.4E-49 
303 312:5.2E-41 
54 156:9.2E-28 
303 311:2.6E-40 
54 159:1.7E-52 
303 314:3.4E-45 
54 158:1.0E-30 
303 313:2.7E-72 
303 316:3.7E-73 
303 315:5.9E-43 
303 318:5.0E-52 
303 317:2.5E-43 
303 319:6.6E-40 
54 150:4.1E-61 
54 153:2.1E-37 
54 152:1.3E-23 
54 144:5.1E-24 
303 321:5.0E-42 
54 143:1.2E-22 
303 320:6.5E-41 
54 146:9.7E-17 
303 323:1.1E-49 
54 145:4.5E-34 
303 322:1.0E-36 
54 148:4.8E-20 
303 325:3.0E-36 
54 147:9.9E-29 
303 324:2.1E-47 
303 327:3.6E-30 
303 326:1.9E-42 
303 329:0.0 
303 328:9.6E-47 
54 141:4.4E-37 
597 599:6.5E-34 
597 598:4.0E-34 
54 134:5.3E-25 
54 137:3.9E-40 
54 136:6.3E-21 
54 139:4.8E-52 
54 121:9.0E-21 
54 126:1.5E-51 
54 125:9.1E-38 
303 305:0.0 
303 304:0.0 
303 307:2.8E-76 
303 306:4.2E-77 
303 309:4.2E-40 
303 308:1.6E-40 
621 751:8.1E-41 
621 750:5.3E-37 
163 370:3.6E-53 
621 753:4.6E-42 
621 752:1.2E-45 
163 372:4.4E-40 
621 755:7.3E-42 
163 371:8.0E-78 
621 754:1.5E-25 
163 374:7.0E-55 
621 757:5.7E-26 
163 373:1.1E-84 
621 756:5.8E-25 
163 365:1.1E-58 
621 759:3.9E-41 
163 364:3.1E-66 
621 758:2.2E-36 
163 367:3.8E-60 
163 366:2.2E-72 
163 369:2.2E-59 
163 368:1.3E-63 
79 110:1.2E-15 
79 112:1.7E-23 
79 111:8.6E-34 
29 601:6.2E-20 
621 760:3.0E-24 
621 762:8.5E-41 
621 761:1.0E-27 
621 764:8.9E-39 
621 763:2.5E-42 
163 361:4.5E-55 
621 766:2.8E-36 
163 360:1.1E-54 
621 765:8.3E-43 
163 363:1.1E-33 
621 768:7.3E-26 
163 362:1.2E-26 
621 767:8.5E-26 
79 105:4.4E-65 
163 354:1.4E-95 
163 353:5.1E-95 
621 769:2.1E-39 
79 107:1.7E-22 
163 356:2.6E-86 
79 106:2.7E-36 
163 355:1.9E-79 
163 358:8.1E-88 
163 357:6.8E-78 
163 359:3.0E-26 
79 101:0.0 
79 100:0.0 
79 102:0.0 
29 616:2.8E-24 
29 615:1.0E-27 
29 618:3.9E-26 
29 617:3.0E-23 
29 619:3.6E-29 
163 390:7.2E-21 
163 392:7.7E-41 
621 731:8.4E-43 
163 391:1.2E-36 
621 730:6.8E-39 
163 394:3.4E-44 
621 733:4.4E-50 
163 393:4.4E-75 
621 732:6.1E-47 
163 396:2.7E-56 
621 735:4.6E-51 
163 395:1.6E-65 
621 734:7.0E-51 
163 387:1.8E-26 
621 737:3.8E-38 
79 137:1.3E-30 
621 736:1.3E-35 
163 389:1.8E-22 
621 739:8.9E-43 
79 139:3.2E-42 
163 388:6.2E-20 
621 738:1.8E-40 
79 134:8.3E-36 
29 620:3.8E-29 
29 623:2.1E-25 
79 136:3.5E-17 
29 622:8.3E-19 
29 604:1.2E-24 
29 607:1.9E-22 
29 609:1.7E-31 
621 740:1.1E-45 
163 381:1.3E-48 
621 742:3.7E-48 
163 380:5.6E-62 
621 741:1.7E-43 
163 383:9.9E-43 
621 744:3.7E-37 
163 382:2.4E-62 
621 743:8.6E-23 
163 385:2.3E-17 
621 746:1.9E-49 
163 384:1.6E-48 
621 745:7.4E-44 
163 376:6.6E-54 
621 748:1.3E-51 
79 126:4.5E-55 
163 375:1.8E-77 
621 747:8.8E-44 
163 378:8.6E-75 
163 377:4.7E-75 
621 749:1.7E-43 
163 379:1.8E-82 
79 121:8.5E-21 
79 125:4.6E-39 
79 124:9.8E-19 
79 150:2.9E-49 
621 711:2.2E-27 
621 713:2.7E-32 
621 715:4.8E-31 
79 159:1.9E-46 
621 714:9.0E-42 
621 717:7.5E-51 
621 719:1.1E-41 
621 718:2.9E-37 
79 154:6.1E-17 
79 153:1.1E-28 
79 155:5.5E-44 
79 158:4.1E-30 
79 157:1.9E-38 
621 720:9.0E-44 
621 722:8.7E-37 
621 721:3.4E-43 
621 724:2.8E-42 
621 723:1.3E-40 
163 398:9.1E-48 
621 726:4.0E-45 
79 148:1.6E-21 
163 397:2.4E-55 
621 725:2.2E-44 
621 728:1.4E-36 
163 399:1.2E-51 
621 727:1.5E-26 
621 729:7.3E-42 
79 141:3.6E-29 
79 143:8.4E-24 
79 142:2.7E-17 
79 145:2.3E-29 
79 144:3.1E-26 
79 147:4.1E-27 
79 170:2.3E-32 
79 172:8.7E-30 
79 174:1.1E-27 
79 173:2.0E-30 
79 176:7.6E-23 
79 175:3.4E-33 
79 178:3.0E-15 
79 177:8.7E-37 
79 179:5.9E-23 
79 161:1.0E-33 
79 160:2.7E-40 
621 700:6.0E-36 
621 702:8.1E-23 
621 701:6.3E-38 
621 704:1.1E-33 
621 706:2.6E-42 
621 705:2.2E-44 
621 708:1.2E-43 
621 707:1.5E-40 
621 709:1.0E-46 
79 163:1.5E-26 
79 162:1.4E-27 
79 165:2.4E-20 
79 164:5.8E-17 
79 167:4.0E-23 
79 166:4.7E-35 
79 169:2.5E-16 
79 168:2.1E-31 
29 682:2.0E-21 
29 685:1.3E-23 
29 687:3.1E-34 
29 686:1.9E-17 
29 669:5.9E-19 
29 668:4.9E-19 
29 674:1.9E-22 
29 673:1.8E-29 
29 676:3.7E-21 
163 301:4.3E-36 
163 300:2.9E-16 
163 303:3.8E-31 
163 302:8.8E-38 
163 305:3.3E-33 
163 304:5.1E-37 
163 307:6.7E-35 
163 306:1.7E-36 
163 309:1.4E-132 
163 308:2.6E-132 
29 692:3.2E-35 
29 691:8.8E-34 
29 694:8.0E-27 
29 696:1.1E-17 
29 695:8.5E-26 
29 638:1.1E-25 
29 637:1.2E-21 
163 330:6.0E-113 
163 321:1.6E-93 
163 320:6.4E-95 
163 323:1.2E-77 
163 322:1.7E-112 
163 325:6.2E-69 
399 430:2.7E-40 
163 324:3.1E-78 
163 327:1.2E-55 
163 326:3.4E-85 
399 431:9.9E-58 
163 329:1.1E-25 
163 328:2.6E-87 
399 433:1.7E-18 
29 641:2.2E-22 
29 643:2.4E-25 
29 642:2.8E-22 
399 437:6.0E-21 
399 439:3.3E-44 
29 624:4.3E-19 
29 627:1.1E-25 
163 310:1.7E-131 
163 312:1.3E-82 
163 311:2.4E-81 
163 314:1.8E-81 
163 313:4.1E-43 
163 316:2.2E-42 
399 421:9.2E-75 
163 315:4.5E-95 
399 420:2.1E-47 
163 318:8.1E-80 
399 423:2.5E-60 
163 317:3.7E-91 
399 422:4.3E-32 
399 425:1.3E-43 
163 319:7.3E-116 
399 424:6.8E-38 
29 631:1.8E-23 
399 426:5.8E-48 
399 429:1.6E-33 
399 428:4.2E-43 
399 419:1.5E-81 
621 771:5.1E-28 
621 770:8.4E-34 
621 773:6.5E-43 
621 772:1.2E-32 
621 775:1.1E-46 
163 350:1.0E-78 
621 776:2.0E-43 
163 352:1.8E-91 
163 351:7.1E-95 
163 343:1.2E-131 
163 342:5.6E-130 
163 345:9.0E-44 
163 344:2.6E-31 
163 347:9.4E-83 
163 346:1.2E-43 
163 349:2.3E-77 
399 410:3.1E-85 
163 348:1.5E-80 
399 412:5.3E-86 
399 411:1.2E-97 
29 663:2.3E-30 
399 414:2.8E-25 
399 413:2.2E-65 
399 416:7.1E-32 
29 664:5.5E-25 
399 415:2.3E-34 
399 418:3.6E-21 
29 666:8.8E-39 
399 409:6.3E-44 
29 646:4.0E-15 
399 408:3.9E-35 
29 648:1.4E-21 
621 782:3.2E-26 
163 341:1.2E-43 
163 340:2.4E-131 
163 332:1.7E-66 
163 331:1.4E-73 
163 334:3.9E-38 
163 333:4.2E-20 
163 336:3.3E-34 
163 335:3.6E-35 
163 338:1.1E-43 
163 337:1.2E-38 
399 401:5.1E-114 
163 339:1.1E-43 
399 400:5.6E-114 
29 652:5.0E-16 
399 403:1.1E-98 
29 651:3.9E-30 
399 402:0.0 
29 654:4.1E-17 
399 405:2.9E-97 
399 404:3.4E-106 
399 407:1.5E-151 
399 406:9.7E-59 
328 348:0.0 
328 347:4.8E-173 
328 349:0.0 
328 340:3.4E-108 
328 342:6.4E-103 
328 341:5.2E-68 
328 344:4.4E-43 
328 343:1.4E-108 
328 346:2.4E-68 
328 345:2.7E-68 
328 337:1.0E-42 
328 336:1.4E-42 
328 339:1.1E-67 
328 338:9.9E-68 
328 331:0.0 
328 330:8.5E-89 
328 333:7.0E-29 
328 332:1.1E-121 
328 335:6.8E-46 
328 334:3.1E-49 
328 329:2.3E-36 
597 610:1.6E-111 
597 612:1.1E-117 
597 611:2.1E-48 
597 614:7.6E-118 
597 613:1.6E-117 
597 616:7.4E-110 
597 615:1.5E-112 
597 618:1.2E-109 
597 617:1.0E-107 
597 619:7.3E-104 
328 380:1.1E-162 
328 382:6.6E-140 
328 381:3.4E-60 
328 384:1.5E-106 
328 383:3.8E-58 
328 386:1.5E-29 
328 385:1.0E-37 
328 388:7.0E-18 
328 387:2.9E-56 
328 389:4.8E-22 
597 601:1.3E-30 
597 600:8.8E-32 
597 603:1.6E-30 
597 602:1.8E-30 
597 605:6.2E-52 
597 604:1.7E-55 
597 607:4.2E-103 
597 606:5.0E-28 
597 609:1.8E-103 
597 608:2.3E-48 
328 371:8.9E-128 
328 370:3.2E-99 
328 373:0.0 
328 372:1.3E-57 
328 375:0.0 
328 374:6.9E-153 
328 377:2.4E-167 
328 376:1.3E-78 
328 379:3.6E-161 
328 378:0.0 
328 369:2.4E-76 
597 630:4.9E-95 
597 632:7.6E-92 
597 631:8.4E-117 
597 634:1.0E-51 
597 633:1.3E-84 
597 636:6.8E-28 
597 635:6.0E-33 
597 638:7.0E-65 
597 637:2.9E-63 
328 360:0.0 
328 362:7.3E-38 
328 361:2.4E-95 
328 364:1.8E-162 
328 363:2.0E-48 
328 366:7.1E-132 
328 365:0.0 
328 368:1.2E-153 
328 367:1.1E-124 
328 359:4.0E-32 
328 358:0.0 
597 621:1.5E-31 
597 620:2.2E-104 
597 623:2.8E-72 
597 622:2.2E-33 
597 625:3.3E-21 
597 624:8.0E-106 
597 627:6.7E-54 
597 626:4.9E-33 
597 629:7.1E-96 
597 628:1.4E-78 
328 351:0.0 
328 350:0.0 
328 353:0.0 
328 352:0.0 
328 355:0.0 
328 354:0.0 
328 357:0.0 
328 356:0.0 
79 190:7.5E-26 
597 650:2.4E-21 
79 191:1.2E-31 
597 651:1.2E-49 
597 654:4.2E-17 
597 659:1.5E-16 
79 196:5.4E-18 
79 195:1.9E-30 
79 199:3.2E-27 
79 181:1.5E-20 
79 180:6.9E-21 
597 641:4.7E-60 
79 182:5.5E-31 
597 640:2.0E-47 
597 643:1.9E-49 
597 642:1.8E-60 
597 647:9.4E-48 
597 646:1.3E-41 
597 649:9.1E-58 
597 648:4.6E-44 
79 185:5.9E-29 
79 184:4.8E-28 
79 187:7.6E-30 
79 186:6.4E-31 
79 189:3.2E-34 
79 188:5.6E-26 
597 671:5.4E-28 
597 674:2.3E-47 
597 673:3.6E-52 
597 676:2.4E-44 
597 675:2.4E-49 
597 678:1.2E-42 
597 679:2.1E-45 
597 661:7.2E-22 
597 663:1.2E-51 
597 665:6.4E-18 
597 664:8.6E-50 
597 667:3.1E-75 
597 666:1.7E-53 
597 669:7.5E-33 
597 668:2.3E-31 
328 391:0.0 
328 390:4.3E-17 
328 393:8.1E-156 
328 392:5.8E-44 
328 395:0.0 
328 394:2.8E-65 
328 397:4.3E-102 
328 396:2.0E-80 
328 399:2.7E-95 
328 398:2.4E-56 
597 690:2.6E-24 
597 692:4.9E-58 
597 691:9.1E-59 
597 694:1.5E-43 
597 693:1.2E-24 
597 696:1.1E-44 
597 695:9.0E-47 
597 698:6.7E-66 
597 697:7.2E-57 
597 699:4.9E-50 
597 681:1.5E-50 
597 683:4.7E-39 
597 682:2.4E-44 
597 685:2.9E-56 
597 684:4.5E-28 
597 687:1.1E-52 
597 686:1.5E-34 
597 688:3.0E-28 
29 713:3.0E-23 
29 715:7.9E-17 
29 718:5.4E-24 
163 250:1.2E-99 
163 253:1.9E-100 
163 252:1.1E-99 
79 237:3.5E-27 
163 244:2.8E-22 
163 243:4.4E-31 
163 246:2.1E-33 
163 245:7.1E-29 
163 248:1.4E-72 
163 247:2.8E-27 
163 249:1.6E-44 
79 231:2.1E-22 
79 230:6.7E-23 
79 232:1.2E-24 
79 235:3.2E-23 
29 701:2.7E-22 
29 706:6.4E-24 
29 705:2.4E-30 
29 708:2.1E-28 
29 709:9.8E-27 
163 240:3.1E-57 
163 242:3.5E-56 
163 241:8.5E-46 
79 226:2.9E-28 
163 233:8.0E-56 
163 232:1.1E-66 
163 235:3.5E-78 
79 227:3.3E-30 
163 234:1.7E-36 
163 237:1.8E-70 
79 229:3.2E-19 
163 236:1.3E-33 
163 239:3.2E-44 
163 238:1.4E-37 
79 221:1.2E-21 
29 736:2.2E-29 
163 271:5.2E-82 
163 270:3.0E-81 
163 273:9.6E-126 
163 272:2.7E-124 
163 275:7.3E-125 
163 274:1.1E-123 
79 259:1.5E-26 
163 266:7.5E-37 
163 265:3.6E-35 
163 268:1.6E-36 
163 267:5.3E-35 
163 269:7.3E-33 
79 250:2.8E-21 
29 740:1.1E-24 
79 253:7.2E-23 
79 252:2.8E-21 
29 741:4.1E-24 
29 744:7.0E-27 
79 256:5.7E-26 
29 724:7.7E-21 
29 723:1.5E-20 
29 726:1.5E-25 
29 725:8.1E-21 
29 728:6.6E-27 
29 729:3.2E-23 
163 260:6.9E-37 
163 262:6.5E-35 
163 261:3.1E-35 
163 264:4.3E-36 
163 263:3.0E-36 
79 248:6.5E-28 
163 254:2.0E-33 
163 257:1.2E-36 
79 249:1.7E-18 
163 256:1.8E-78 
163 259:7.2E-37 
163 258:4.1E-39 
79 240:6.2E-21 
79 242:7.6E-19 
29 731:1.7E-24 
29 730:4.3E-21 
29 732:5.0E-20 
79 271:1.0E-29 
79 270:6.6E-31 
163 291:1.2E-78 
163 290:1.0E-75 
163 293:2.7E-83 
163 292:5.6E-73 
163 295:6.2E-87 
163 294:4.1E-83 
163 297:4.4E-108 
163 296:6.5E-84 
163 288:2.7E-93 
163 287:1.4E-89 
163 289:5.3E-75 
79 273:2.8E-32 
79 272:1.5E-30 
79 275:1.4E-30 
79 274:6.1E-33 
79 277:3.1E-35 
79 276:6.5E-33 
79 279:4.1E-28 
79 278:2.4E-33 
79 260:1.1E-26 
163 280:1.8E-39 
163 282:8.9E-124 
163 281:1.6E-40 
163 284:3.3E-71 
163 283:1.8E-94 
163 286:5.0E-81 
163 285:8.7E-41 
163 277:1.7E-89 
163 276:1.3E-125 
163 279:1.6E-39 
163 278:3.7E-80 
79 262:5.4E-23 
79 261:1.4E-23 
79 263:6.3E-27 
79 266:6.0E-27 
79 265:3.1E-16 
79 267:1.1E-21 
79 291:1.3E-28 
79 290:1.1E-30 
79 293:1.5E-27 
79 292:6.0E-33 
79 295:5.3E-29 
79 294:9.0E-29 
79 297:3.4E-30 
79 296:2.5E-33 
79 299:1.2E-18 
79 298:2.1E-20 
29 700:4.3E-19 
79 280:1.2E-32 
79 282:5.7E-33 
79 281:1.1E-29 
163 299:1.5E-60 
163 298:3.5E-48 
79 284:4.7E-25 
79 283:6.4E-28 
79 286:4.0E-26 
79 285:1.9E-34 
79 288:1.1E-29 
79 287:3.4E-37 
79 289:6.4E-30 
29 757:8.6E-40 
29 759:8.8E-19 
29 758:3.9E-15 
163 200:1.6E-48 
163 202:4.2E-86 
163 201:7.4E-77 
163 204:4.5E-50 
163 203:5.1E-93 
163 206:2.1E-27 
163 205:3.4E-36 
163 208:2.4E-51 
163 207:4.3E-52 
163 209:1.9E-39 
29 765:2.2E-21 
29 746:1.3E-23 
29 751:2.5E-20 
29 753:1.4E-20 
29 752:7.9E-23 
163 231:1.5E-176 
163 230:0.0 
79 215:2.9E-38 
163 222:5.4E-73 
163 221:2.4E-44 
163 224:1.1E-51 
79 216:1.8E-24 
163 223:1.3E-39 
163 226:5.4E-80 
79 218:6.8E-35 
163 225:2.6E-33 
163 228:5.7E-39 
163 227:1.3E-90 
29 782:2.2E-22 
163 229:1.3E-34 
79 211:6.1E-41 
79 212:1.4E-25 
29 768:2.4E-39 
29 767:1.2E-34 
163 220:4.5E-19 
79 204:8.5E-35 
163 211:6.7E-72 
79 203:1.0E-35 
163 210:4.3E-31 
163 213:5.4E-43 
163 212:1.5E-99 
79 208:4.9E-21 
163 215:4.6E-88 
79 207:3.3E-38 
163 214:5.4E-47 
163 217:2.3E-158 
79 209:4.3E-15 
163 216:1.0E-83 
163 219:2.7E-40 
29 770:3.8E-17 
163 218:6.3E-27 
29 772:9.4E-16 
29 775:4.1E-23 
29 774:2.1E-33 
79 202:3.0E-29 
29 776:2.3E-38 
79 201:2.3E-20 
328 469:2.0E-95 
328 468:2.4E-56 
328 461:8.8E-157 
328 460:1.5E-49 
328 463:2.0E-78 
328 462:4.3E-100 
328 465:1.1E-51 
328 464:0.0 
328 467:2.0E-63 
328 466:8.1E-122 
328 458:3.0E-145 
328 457:9.0E-165 
328 459:1.4E-146 
29 393:3.9E-21 
29 392:9.8E-17 
29 394:5.9E-27 
29 397:2.7E-17 
328 450:2.3E-42 
29 399:2.2E-22 
328 452:0.0 
328 451:2.3E-65 
328 454:0.0 
328 453:0.0 
328 456:0.0 
328 455:5.7E-74 
328 446:1.6E-28 
328 449:7.3E-43 
328 448:8.1E-28 
328 440:3.8E-17 
328 443:6.5E-21 
328 442:5.4E-68 
328 445:6.7E-22 
328 444:2.0E-57 
328 436:1.3E-25 
328 438:5.8E-19 
328 437:3.1E-20 
328 439:4.3E-81 
328 430:6.7E-68 
328 432:3.0E-25 
328 431:9.1E-76 
328 434:1.1E-25 
328 433:1.8E-28 
29 360:3.5E-21 
29 364:3.7E-25 
29 366:1.9E-24 
29 368:2.4E-25 
29 349:2.1E-26 
328 490:5.9E-155 
29 351:1.7E-27 
328 492:7.4E-32 
29 350:5.4E-28 
328 491:7.8E-65 
29 353:1.5E-28 
328 494:2.5E-44 
328 493:1.6E-159 
328 496:3.9E-172 
29 354:2.4E-28 
328 495:0.0 
29 357:2.1E-26 
328 498:5.0E-57 
29 356:4.2E-26 
328 497:2.5E-71 
29 358:6.3E-29 
328 499:0.0 
29 382:4.1E-15 
29 384:2.6E-19 
328 481:0.0 
328 480:0.0 
328 482:5.3E-84 
328 485:9.3E-65 
328 484:1.5E-86 
328 487:8.0E-111 
328 486:3.3E-59 
328 489:3.4E-171 
328 488:9.4E-179 
328 479:0.0 
29 371:7.7E-29 
29 370:2.7E-19 
29 373:2.8E-26 
328 470:6.5E-24 
29 375:5.2E-25 
328 472:1.2E-38 
29 374:1.0E-28 
328 471:5.5E-51 
29 377:2.8E-27 
328 474:1.2E-51 
29 376:2.5E-18 
328 473:9.8E-55 
29 379:5.4E-29 
328 476:2.7E-53 
328 475:4.2E-155 
328 478:6.4E-68 
328 477:6.9E-68 
138 604:9.4E-61 
138 603:4.1E-29 
138 606:6.7E-31 
138 605:1.4E-53 
138 608:5.9E-50 
138 607:4.9E-78 
138 609:5.4E-80 
138 600:3.3E-29 
138 602:5.3E-29 
138 601:1.2E-38 
138 615:3.4E-114 
138 614:1.2E-93 
138 617:1.2E-110 
138 616:6.0E-101 
138 619:7.7E-66 
138 618:1.0E-105 
163 199:2.8E-116 
138 611:2.0E-52 
138 610:3.1E-87 
138 613:1.6E-85 
138 612:2.3E-85 
138 648:2.4E-52 
138 647:2.4E-51 
138 649:3.5E-61 
138 640:1.4E-39 
138 642:3.4E-59 
138 641:1.6E-58 
138 643:1.1E-35 
138 646:8.4E-45 
138 645:6.2E-20 
138 659:5.4E-19 
138 651:7.7E-39 
138 650:4.1E-17 
138 652:8.7E-17 
138 655:1.3E-23 
138 656:7.3E-18 
138 626:1.7E-20 
138 625:1.9E-25 
138 628:6.0E-69 
138 627:9.0E-36 
138 629:2.0E-69 
138 620:3.7E-66 
138 622:3.3E-27 
138 621:5.4E-25 
138 624:2.0E-76 
138 623:1.0E-63 
138 637:2.2E-51 
138 638:6.5E-61 
138 631:4.1E-86 
138 630:5.9E-62 
138 633:9.1E-60 
138 632:1.4E-81 
138 634:4.5E-43 
692 760:6.7E-45 
692 762:2.1E-65 
692 761:4.8E-40 
692 764:1.8E-65 
692 763:1.5E-60 
692 766:5.3E-53 
692 765:1.6E-60 
692 767:4.5E-41 
692 769:3.3E-55 
79 358:6.3E-30 
138 563:9.8E-71 
79 357:9.3E-31 
138 562:1.8E-84 
138 564:1.4E-74 
138 567:1.2E-28 
138 566:5.6E-24 
138 569:2.1E-90 
138 568:2.4E-27 
79 350:2.3E-30 
79 352:8.2E-35 
79 351:1.2E-32 
79 354:7.8E-36 
79 353:8.5E-35 
79 356:1.4E-31 
138 561:5.4E-67 
79 355:8.2E-31 
138 560:2.3E-88 
692 771:2.4E-40 
692 770:3.8E-60 
692 773:1.9E-55 
692 772:2.0E-53 
692 775:2.6E-78 
692 774:1.1E-38 
692 776:3.7E-70 
79 347:1.1E-30 
138 574:4.6E-15 
79 346:8.5E-32 
79 349:1.1E-30 
138 576:4.8E-26 
79 348:3.1E-27 
138 575:1.4E-40 
138 578:6.1E-52 
138 577:1.7E-49 
138 579:5.4E-77 
79 341:7.2E-31 
79 340:2.9E-36 
79 343:2.6E-36 
138 570:3.0E-84 
79 342:2.6E-32 
79 345:2.4E-30 
138 572:1.7E-54 
79 344:2.4E-18 
692 740:7.7E-72 
692 742:2.4E-87 
692 741:1.6E-70 
692 744:1.5E-71 
692 743:3.4E-46 
138 549:3.6E-40 
692 746:1.3E-129 
138 548:6.3E-20 
692 745:1.6E-118 
692 748:9.3E-124 
692 747:2.8E-127 
692 749:2.7E-119 
138 541:4.3E-79 
79 379:7.0E-42 
138 540:1.1E-78 
138 543:6.4E-34 
138 542:2.3E-40 
138 545:5.1E-30 
138 544:3.6E-32 
138 547:7.1E-88 
138 546:2.8E-32 
79 372:2.6E-30 
79 371:1.4E-31 
79 374:1.1E-32 
79 373:3.6E-34 
79 376:1.2E-19 
79 375:2.1E-41 
79 378:1.6E-27 
79 377:1.5E-39 
692 751:1.9E-64 
692 750:2.3E-107 
692 753:2.2E-70 
692 752:3.1E-60 
692 755:6.4E-66 
692 754:5.6E-76 
138 559:1.9E-107 
692 756:6.3E-40 
692 759:7.8E-57 
692 758:6.5E-56 
138 552:1.1E-95 
79 368:2.0E-24 
138 551:5.6E-44 
138 554:4.1E-80 
138 553:3.6E-45 
138 556:2.0E-84 
138 555:2.7E-101 
138 558:1.4E-98 
138 557:1.3E-85 
79 361:2.6E-15 
79 360:4.4E-21 
79 363:1.3E-18 
79 362:7.8E-22 
79 364:2.1E-24 
138 550:1.0E-49 
79 366:4.6E-22 
692 720:2.3E-127 
79 392:5.4E-25 
692 722:7.4E-107 
692 721:9.7E-120 
163 170:5.3E-54 
692 724:8.3E-71 
766 771:1.9E-75 
692 723:2.8E-63 
766 770:6.3E-129 
163 172:8.4E-119 
692 726:4.7E-102 
766 773:7.1E-52 
163 171:7.6E-76 
692 725:7.3E-56 
766 772:4.9E-95 
163 174:2.3E-77 
692 728:5.6E-82 
766 775:2.7E-33 
163 173:1.3E-77 
692 727:2.9E-96 
163 176:2.6E-67 
163 175:4.9E-115 
692 729:6.9E-69 
766 776:9.5E-37 
163 167:2.2E-43 
163 166:0.0 
163 169:3.4E-44 
163 168:1.5E-87 
79 394:2.0E-32 
79 393:1.9E-26 
79 399:2.0E-19 
692 731:3.2E-74 
692 730:2.1E-67 
692 733:4.6E-118 
692 732:1.3E-66 
692 735:1.7E-118 
692 734:1.5E-116 
692 737:3.2E-113 
692 736:1.6E-83 
692 739:4.9E-71 
692 738:4.2E-117 
163 165:6.9E-41 
163 164:1.2E-39 
79 382:2.4E-20 
79 384:4.1E-20 
163 190:2.0E-61 
692 700:1.3E-64 
163 192:6.3E-37 
692 702:7.9E-28 
163 191:9.3E-89 
692 701:1.5E-67 
163 194:6.1E-44 
692 704:3.6E-105 
163 193:3.9E-38 
163 196:1.7E-58 
692 706:8.3E-91 
163 195:1.2E-81 
692 705:1.4E-87 
163 198:1.0E-60 
692 708:9.0E-85 
163 197:1.3E-51 
692 707:1.2E-72 
163 189:1.5E-76 
138 584:1.4E-25 
163 188:5.7E-76 
692 709:1.4E-92 
138 587:1.6E-40 
138 586:1.3E-40 
138 589:4.1E-73 
138 588:3.4E-32 
138 581:1.9E-24 
138 580:2.3E-80 
138 583:5.0E-43 
138 582:5.3E-73 
692 711:3.8E-64 
692 710:1.6E-71 
163 181:3.2E-38 
692 713:2.4E-104 
163 180:2.6E-45 
692 712:2.8E-27 
163 183:7.3E-76 
692 715:1.1E-58 
163 182:5.8E-87 
692 714:3.9E-45 
163 185:4.2E-26 
692 717:6.5E-117 
163 184:4.9E-84 
692 716:3.9E-44 
163 187:5.1E-82 
692 719:3.9E-112 
163 186:6.6E-79 
692 718:1.3E-62 
138 596:2.3E-67 
163 178:5.7E-34 
766 768:1.9E-15 
138 595:3.2E-71 
163 177:2.3E-62 
138 598:1.9E-41 
138 597:2.5E-62 
163 179:4.6E-78 
766 769:3.9E-100 
138 599:2.6E-38 
138 590:1.8E-59 
138 592:1.3E-23 
138 591:1.8E-82 
138 594:1.5E-26 
138 593:7.0E-83 
29 428:5.9E-16 
29 431:1.5E-21 
29 459:2.4E-19 
29 461:5.1E-39 
29 464:5.3E-28 
29 467:6.8E-19 
29 466:4.0E-28 
29 469:7.8E-27 
29 449:1.7E-19 
29 448:1.5E-15 
29 450:5.9E-20 
29 451:1.6E-28 
29 454:4.5E-23 
29 453:2.2E-27 
29 456:2.9E-32 
29 458:1.0E-22 
29 457:8.8E-20 
328 425:1.1E-80 
328 424:4.1E-70 
328 426:2.1E-67 
328 429:1.3E-26 
328 428:7.6E-74 
79 313:2.4E-33 
79 316:7.8E-35 
79 315:6.0E-31 
79 318:1.8E-30 
79 317:1.6E-35 
79 319:9.3E-27 
29 401:2.5E-27 
79 310:2.3E-36 
328 421:9.6E-118 
29 400:1.6E-27 
328 420:6.1E-60 
29 403:8.8E-20 
79 312:6.5E-30 
328 423:5.6E-99 
79 311:1.1E-29 
328 422:1.7E-48 
328 414:9.8E-39 
328 413:0.0 
328 416:1.1E-42 
328 415:1.7E-43 
328 417:1.9E-16 
328 419:6.6E-176 
79 302:8.5E-22 
79 305:6.8E-16 
79 304:3.7E-17 
79 307:5.5E-19 
79 309:7.3E-33 
79 308:2.5E-29 
328 410:0.0 
79 301:4.8E-19 
328 412:0.0 
328 411:0.0 
328 403:2.3E-142 
692 782:1.4E-23 
328 402:9.1E-125 
328 405:3.0E-133 
328 404:1.1E-167 
328 407:0.0 
328 406:1.6E-86 
328 409:5.3E-69 
328 408:4.0E-43 
79 336:8.2E-16 
79 335:2.2E-20 
79 338:9.2E-31 
79 337:7.5E-18 
79 339:2.8E-32 
29 421:1.1E-25 
79 330:1.4E-28 
29 420:2.8E-17 
29 423:2.6E-23 
79 332:6.9E-19 
79 331:2.0E-30 
29 425:6.3E-15 
79 334:4.0E-22 
328 401:3.0E-146 
328 400:0.0 
29 404:8.2E-26 
29 407:3.5E-23 
29 409:5.3E-28 
29 408:2.2E-15 
79 326:8.3E-30 
79 328:1.0E-29 
29 410:1.6E-24 
79 321:6.6E-34 
29 411:8.1E-29 
79 320:5.4E-37 
79 323:2.9E-29 
79 322:1.2E-23 
328 589:2.1E-163 
328 580:3.6E-91 
328 582:9.2E-89 
328 581:2.2E-39 
328 584:2.6E-26 
328 583:7.4E-78 
328 586:2.5E-68 
328 585:6.6E-33 
328 588:3.4E-48 
328 587:5.6E-68 
328 579:6.6E-98 
328 578:1.5E-93 
328 571:2.6E-29 
328 570:0.0 
328 573:1.5E-27 
328 572:7.3E-93 
328 575:4.9E-77 
328 574:4.8E-21 
328 577:1.2E-82 
328 576:2.0E-43 
328 568:1.3E-43 
328 567:5.1E-44 
328 569:3.0E-142 
328 560:0.0 
328 562:0.0 
328 561:0.0 
328 564:0.0 
328 563:0.0 
328 566:1.2E-46 
328 565:1.6E-27 
328 557:0.0 
328 556:0.0 
328 559:0.0 
328 558:0.0 
328 551:3.2E-67 
328 550:4.6E-89 
328 553:2.2E-82 
328 552:0.0 
328 555:0.0 
328 554:6.1E-175 
29 481:1.0E-31 
29 483:1.3E-18 
29 482:1.6E-22 
29 484:1.3E-22 
29 487:6.0E-27 
29 486:3.8E-21 
29 489:1.3E-22 
29 488:6.4E-26 
29 474:3.1E-16 
29 475:5.7E-22 
29 478:1.7E-27 
29 477:1.4E-27 
29 479:4.6E-34 
29 490:5.7E-34 
29 494:3.8E-17 
328 591:0.0 
29 493:6.9E-29 
328 590:1.9E-112 
29 496:1.6E-23 
328 593:1.7E-150 
328 592:2.1E-47 
328 595:1.4E-143 
29 497:1.9E-23 
328 594:2.4E-36 
328 597:8.0E-109 
29 499:3.1E-30 
328 596:3.8E-131 
328 599:6.2E-45 
328 598:2.3E-48 
138 725:4.9E-62 
138 724:8.0E-70 
138 727:1.2E-42 
138 726:4.8E-54 
138 729:2.5E-64 
138 728:1.2E-64 
138 721:2.3E-52 
138 720:9.8E-57 
138 723:1.2E-58 
138 722:8.1E-39 
138 736:1.9E-66 
138 735:1.2E-54 
138 738:4.9E-53 
138 737:8.8E-50 
138 739:4.0E-60 
138 730:1.8E-67 
138 732:1.2E-56 
138 731:7.1E-73 
138 734:1.7E-49 
138 733:2.0E-49 
138 702:1.7E-29 
138 705:2.0E-35 
138 704:2.5E-40 
138 707:6.1E-36 
138 706:1.9E-45 
138 709:5.0E-30 
138 708:6.2E-29 
138 701:2.4E-61 
138 700:3.4E-60 
138 714:7.8E-28 
138 713:9.7E-35 
138 716:1.8E-25 
138 715:5.9E-38 
138 718:8.1E-65 
138 717:7.5E-55 
138 719:9.6E-52 
138 711:1.6E-37 
138 769:1.0E-39 
138 761:3.9E-27 
138 760:6.3E-28 
138 763:3.0E-40 
138 762:9.6E-36 
138 765:5.8E-41 
138 764:8.3E-44 
138 766:2.5E-32 
138 772:1.3E-39 
138 771:2.3E-25 
138 773:5.8E-53 
138 776:3.3E-43 
138 775:4.4E-34 
138 770:1.4E-37 
138 747:1.6E-56 
138 746:1.5E-61 
138 749:4.7E-52 
138 748:2.9E-52 
138 741:3.7E-74 
138 740:9.2E-73 
138 743:3.3E-33 
138 742:7.9E-61 
138 745:2.9E-52 
138 744:1.1E-66 
138 758:8.6E-43 
138 759:7.8E-43 
138 750:9.7E-39 
138 752:4.6E-68 
138 751:4.5E-59 
138 754:1.5E-28 
138 753:3.7E-69 
138 756:1.5E-38 
138 755:1.0E-54 
79 479:9.1E-35 
138 684:9.3E-24 
79 478:1.1E-30 
138 683:1.4E-33 
138 686:2.4E-27 
138 685:5.3E-57 
138 688:8.1E-28 
138 687:1.1E-54 
79 475:4.7E-23 
138 680:1.4E-15 
79 477:1.1E-30 
138 682:7.3E-46 
138 681:9.8E-41 
79 468:1.0E-17 
138 695:5.0E-36 
79 467:7.0E-25 
138 694:9.2E-37 
138 697:2.9E-62 
79 469:2.8E-28 
138 696:2.9E-53 
138 699:2.8E-54 
138 698:4.7E-63 
79 462:1.4E-19 
79 461:6.9E-35 
79 464:2.3E-24 
138 691:6.7E-57 
79 463:2.9E-15 
138 690:6.2E-23 
79 466:1.3E-34 
138 693:2.7E-19 
79 465:5.6E-20 
138 692:1.3E-59 
79 491:2.1E-25 
138 669:2.3E-25 
138 661:2.5E-26 
138 664:1.1E-38 
138 663:1.1E-47 
138 666:2.1E-55 
138 665:1.5E-18 
138 668:2.5E-23 
138 667:3.2E-59 
79 493:4.1E-26 
79 494:6.4E-21 
29 500:1.9E-25 
79 496:1.7E-22 
29 502:3.6E-30 
79 499:2.5E-32 
29 501:6.1E-26 
79 498:1.7E-28 
79 480:6.1E-35 
138 673:9.8E-40 
79 489:3.1E-25 
138 672:4.4E-16 
138 675:9.3E-55 
138 674:1.6E-34 
138 677:5.0E-26 
138 676:2.1E-32 
138 679:2.4E-41 
138 678:2.3E-47 
79 482:6.4E-26 
79 481:1.3E-33 
79 484:4.6E-26 
79 486:1.4E-23 
79 485:2.1E-20 
79 488:3.3E-34 
138 671:2.1E-20 
79 487:2.5E-34 
328 502:5.8E-169 
328 501:2.7E-153 
328 504:0.0 
328 503:0.0 
328 506:0.0 
328 505:2.7E-48 
328 508:2.7E-33 
328 507:0.0 
328 509:6.3E-86 
29 560:1.0E-27 
29 562:1.4E-26 
29 564:2.5E-17 
29 566:6.9E-17 
328 500:3.6E-88 
29 551:1.2E-18 
29 550:7.4E-29 
29 553:8.8E-29 
29 554:1.9E-26 
29 557:2.8E-26 
29 556:1.8E-26 
79 409:1.7E-31 
79 413:2.8E-16 
79 412:2.4E-26 
29 580:1.5E-16 
29 582:8.7E-20 
79 419:1.3E-21 
79 411:7.6E-34 
29 589:1.7E-29 
79 410:4.9E-25 
29 569:4.1E-26 
79 402:4.1E-23 
79 401:4.9E-31 
79 404:1.1E-41 
79 403:1.1E-29 
79 406:4.5E-24 
79 405:2.5E-29 
79 408:2.1E-29 
29 570:2.5E-20 
79 407:2.2E-35 
29 572:1.2E-26 
29 575:4.7E-20 
29 577:2.1E-21 
29 576:1.0E-15 
79 400:2.0E-41 
29 578:1.3E-26 
328 546:8.5E-48 
328 545:4.3E-44 
29 517:4.5E-21 
328 548:5.8E-40 
328 547:0.0 
328 549:4.8E-78 
29 520:7.2E-18 
328 540:0.0 
29 522:7.1E-21 
79 431:2.2E-24 
328 542:4.3E-46 
29 521:3.8E-25 
328 541:1.3E-153 
328 544:5.2E-44 
328 543:7.6E-51 
328 535:0.0 
692 694:1.8E-138 
328 534:0.0 
692 693:2.0E-35 
328 537:0.0 
692 696:2.4E-71 
29 505:7.6E-18 
328 536:7.1E-169 
692 695:5.2E-61 
328 539:4.5E-78 
692 698:1.5E-71 
29 507:3.7E-26 
328 538:1.8E-69 
692 697:1.0E-70 
692 699:1.1E-68 
79 424:2.2E-19 
79 423:1.2E-28 
79 429:2.8E-16 
79 420:7.7E-15 
328 531:2.3E-60 
328 530:1.1E-45 
328 533:0.0 
79 421:3.0E-31 
328 532:0.0 
328 524:2.3E-19 
328 526:3.5E-17 
328 525:1.5E-22 
328 528:1.3E-110 
328 527:2.6E-41 
328 529:8.5E-89 
79 457:1.0E-31 
79 456:1.8E-31 
79 459:4.1E-20 
79 458:4.6E-29 
29 540:4.2E-21 
29 542:1.3E-16 
79 451:1.6E-31 
29 541:3.5E-27 
79 450:1.3E-18 
29 544:1.2E-20 
79 453:5.3E-34 
328 520:0.0 
29 543:9.4E-20 
79 452:5.7E-28 
328 522:0.0 
79 454:8.6E-25 
328 521:0.0 
328 513:7.8E-18 
328 512:4.3E-39 
328 515:0.0 
328 514:7.0E-30 
328 517:0.0 
328 516:0.0 
328 519:1.5E-128 
328 518:0.0 
79 449:3.3E-22 
29 531:9.6E-23 
29 533:3.3E-22 
29 532:5.6E-20 
29 535:1.3E-25 
328 511:7.5E-48 
29 534:1.1E-28 
328 510:3.5E-21 
208 361:2.4E-44 
208 360:3.8E-53 
208 363:8.7E-24 
208 362:3.7E-30 
208 365:1.5E-57 
208 364:3.2E-62 
208 367:1.1E-58 
208 366:8.9E-67 
208 369:4.6E-49 
208 368:8.7E-63 
208 350:8.5E-90 
208 352:3.3E-88 
208 351:1.3E-95 
208 354:1.4E-93 
208 353:1.4E-93 
208 356:4.3E-97 
208 355:4.6E-94 
208 358:2.8E-101 
208 357:9.1E-93 
208 381:1.6E-39 
208 380:5.5E-62 
208 383:1.1E-19 
208 382:1.5E-84 
208 385:6.6E-22 
208 384:2.0E-36 
208 387:3.8E-28 
208 386:4.2E-19 
208 389:3.6E-17 
208 388:3.1E-17 
208 370:1.5E-34 
208 372:2.4E-55 
208 371:2.4E-64 
208 374:2.9E-62 
208 373:2.4E-86 
208 376:8.2E-51 
208 375:1.7E-90 
208 378:3.0E-74 
208 377:1.3E-67 
208 379:1.1E-68 
208 390:1.6E-15 
208 392:6.2E-38 
208 391:3.4E-78 
208 394:1.5E-54 
208 393:3.0E-66 
208 396:1.2E-49 
208 395:2.0E-80 
208 398:9.9E-37 
208 397:1.1E-49 
208 399:2.6E-47 
138 406:8.2E-38 
138 405:4.3E-68 
138 408:1.5E-23 
138 407:3.4E-86 
138 409:4.9E-42 
138 400:9.6E-83 
138 402:1.2E-62 
138 401:2.0E-70 
138 404:5.9E-83 
138 403:7.7E-72 
138 416:6.3E-37 
138 419:6.9E-84 
138 411:4.6E-96 
138 410:1.5E-82 
138 413:3.2E-71 
138 412:3.1E-89 
138 415:1.7E-29 
138 414:4.9E-24 
138 329:5.8E-28 
138 328:7.3E-108 
138 321:9.2E-87 
138 320:4.3E-93 
138 323:8.8E-101 
138 322:4.4E-44 
138 325:3.8E-60 
138 324:5.0E-75 
138 327:1.0E-48 
138 326:5.8E-110 
138 339:1.1E-53 
138 332:3.8E-55 
138 331:1.2E-106 
138 334:9.1E-42 
138 333:2.9E-17 
138 336:1.5E-31 
138 335:1.6E-40 
138 338:5.2E-51 
138 337:4.7E-28 
138 330:5.2E-47 
138 307:1.8E-30 
138 306:5.8E-31 
138 309:2.4E-54 
138 308:2.5E-51 
138 301:5.3E-39 
138 303:1.7E-35 
138 302:2.3E-41 
138 305:2.0E-36 
138 304:5.3E-31 
138 318:1.2E-113 
138 317:9.8E-87 
138 319:3.8E-48 
138 310:6.9E-61 
138 312:8.6E-79 
138 311:8.7E-79 
138 314:4.6E-80 
138 313:5.8E-50 
138 316:1.1E-52 
138 315:5.5E-88 
138 365:4.4E-75 
138 364:5.2E-72 
138 367:1.1E-61 
138 366:5.3E-69 
138 369:7.6E-36 
138 368:2.4E-72 
138 361:1.1E-64 
138 360:7.5E-71 
138 363:4.8E-24 
138 362:3.4E-27 
349 594:1.5E-36 
349 593:8.9E-158 
349 596:1.2E-132 
349 595:7.1E-145 
349 598:1.1E-50 
349 597:4.6E-111 
349 599:5.9E-48 
349 590:1.7E-107 
349 592:9.2E-46 
349 591:0.0 
138 376:6.0E-48 
138 375:2.2E-86 
138 378:1.4E-80 
138 377:5.5E-72 
138 379:1.8E-72 
138 370:3.8E-59 
138 372:7.4E-38 
138 371:6.5E-72 
138 374:1.8E-68 
138 373:1.6E-94 
349 583:1.6E-78 
349 582:8.3E-87 
349 585:1.9E-33 
349 584:5.4E-25 
349 587:2.6E-70 
349 586:1.9E-70 
349 589:1.8E-167 
349 588:4.5E-50 
279 510:4.5E-34 
279 511:1.1E-28 
279 514:5.9E-20 
279 513:5.6E-22 
279 516:3.3E-63 
349 581:8.7E-41 
279 515:4.2E-62 
349 580:5.0E-86 
138 343:2.2E-60 
279 518:1.6E-53 
138 342:4.1E-50 
279 517:3.8E-52 
138 345:2.6E-51 
138 344:2.1E-32 
279 519:2.8E-38 
138 347:6.6E-76 
138 346:4.7E-54 
138 349:7.1E-103 
138 348:2.4E-97 
138 341:2.8E-51 
138 340:3.6E-60 
349 572:7.8E-98 
349 571:5.7E-27 
349 574:4.4E-20 
349 573:1.9E-28 
349 576:1.6E-41 
349 575:4.3E-94 
349 578:3.3E-99 
349 577:8.1E-85 
279 501:2.2E-51 
279 500:7.1E-47 
279 503:3.6E-57 
279 502:7.9E-65 
279 505:1.7E-83 
349 570:0.0 
279 504:2.6E-40 
138 354:3.1E-92 
279 507:9.3E-69 
138 353:2.5E-92 
279 506:1.8E-55 
138 356:6.0E-111 
279 509:8.2E-34 
138 355:1.0E-113 
279 508:1.2E-56 
138 358:7.7E-105 
138 357:2.5E-103 
138 359:5.6E-22 
349 579:4.1E-95 
138 350:1.5E-103 
138 352:6.8E-87 
138 351:5.6E-88 
349 561:0.0 
349 560:0.0 
349 563:0.0 
349 562:0.0 
349 565:2.6E-25 
349 564:0.0 
279 530:3.9E-85 
349 567:6.2E-41 
349 566:5.4E-43 
279 532:1.7E-55 
279 531:1.0E-168 
279 534:4.7E-60 
279 533:9.7E-57 
279 536:3.1E-57 
279 535:4.7E-60 
279 538:1.3E-44 
279 537:6.9E-55 
279 539:6.8E-40 
349 569:2.0E-140 
349 568:3.8E-43 
349 550:1.2E-89 
349 552:0.0 
349 551:7.7E-65 
349 554:2.9E-172 
349 553:8.8E-83 
349 556:0.0 
349 555:0.0 
279 521:2.3E-58 
279 520:3.0E-56 
279 522:3.1E-61 
279 525:2.0E-17 
279 529:5.7E-37 
279 528:4.9E-39 
349 558:0.0 
349 557:0.0 
349 559:0.0 
349 541:3.0E-155 
349 540:0.0 
279 550:4.4E-46 
349 543:1.7E-48 
349 542:4.4E-46 
279 552:2.3E-55 
349 545:3.6E-42 
279 551:0.0 
349 544:1.0E-44 
279 554:3.5E-66 
279 553:3.4E-46 
279 556:2.1E-63 
279 555:1.6E-51 
279 558:8.4E-59 
279 557:1.3E-65 
208 301:8.8E-26 
208 300:4.5E-18 
279 559:1.1E-56 
138 387:3.3E-28 
208 303:4.3E-35 
138 386:3.1E-20 
208 302:8.9E-27 
138 389:1.8E-17 
208 305:1.2E-33 
138 388:4.9E-18 
208 304:1.9E-24 
208 307:6.8E-18 
208 306:1.1E-19 
208 309:4.9E-66 
208 308:3.4E-66 
349 547:0.0 
349 546:8.0E-46 
138 381:6.5E-42 
349 549:7.1E-79 
138 380:1.7E-74 
349 548:2.2E-42 
138 383:6.0E-55 
138 382:1.3E-65 
138 385:1.1E-20 
138 384:6.5E-55 
349 530:6.2E-46 
349 532:0.0 
349 531:1.8E-59 
279 541:5.1E-57 
349 534:0.0 
279 540:2.0E-57 
349 533:0.0 
279 543:1.2E-79 
279 542:3.7E-80 
279 545:2.3E-84 
279 544:1.2E-78 
279 547:4.1E-49 
279 546:2.9E-88 
279 549:1.9E-36 
279 548:1.4E-21 
138 398:4.5E-37 
138 397:5.0E-53 
138 399:2.9E-60 
349 536:2.7E-169 
349 535:0.0 
138 392:8.5E-21 
349 538:4.2E-68 
138 391:2.2E-38 
349 537:0.0 
138 394:2.4E-47 
138 393:2.5E-75 
349 539:5.2E-76 
138 396:2.8E-38 
138 395:1.1E-77 
279 570:2.9E-51 
279 572:2.8E-71 
349 521:0.0 
279 571:4.3E-46 
349 520:0.0 
279 574:7.1E-55 
279 573:7.2E-110 
349 522:0.0 
279 576:5.1E-61 
279 575:9.7E-47 
279 578:2.2E-54 
279 577:1.4E-52 
208 321:5.6E-96 
208 320:4.7E-95 
279 579:5.1E-49 
208 323:5.0E-89 
208 322:4.6E-62 
208 325:2.9E-42 
208 324:5.4E-88 
208 327:1.5E-57 
208 326:2.6E-94 
208 329:7.5E-23 
208 328:3.3E-98 
349 525:1.1E-25 
349 524:7.7E-20 
349 527:4.2E-40 
349 526:8.0E-18 
349 529:1.2E-87 
349 528:9.5E-107 
279 561:5.1E-39 
349 510:2.1E-19 
279 560:1.9E-65 
279 563:3.6E-42 
349 512:2.6E-40 
279 562:3.2E-62 
349 511:8.2E-48 
279 565:2.4E-47 
279 564:1.3E-45 
279 567:1.5E-167 
279 566:7.6E-108 
208 310:1.1E-58 
279 569:1.3E-56 
279 568:1.6E-97 
208 312:1.5E-86 
208 311:2.4E-86 
208 314:1.3E-88 
208 313:1.4E-58 
208 316:3.6E-61 
208 315:1.6E-94 
208 318:4.8E-89 
208 317:1.5E-90 
208 319:4.8E-69 
349 514:7.7E-29 
349 513:2.6E-17 
349 516:0.0 
349 515:0.0 
349 518:0.0 
349 517:0.0 
349 519:1.1E-122 
279 590:1.7E-41 
279 592:1.2E-70 
279 591:7.0E-51 
279 594:1.0E-52 
279 593:3.7E-54 
279 596:1.3E-56 
349 501:2.2E-148 
279 595:1.2E-61 
349 500:7.4E-87 
279 598:5.1E-91 
279 597:4.5E-48 
208 341:1.3E-57 
208 340:3.7E-35 
279 599:3.1E-84 
208 343:3.7E-35 
208 342:2.1E-66 
208 345:1.1E-57 
208 347:7.2E-90 
208 346:2.7E-60 
208 349:5.2E-91 
208 348:2.2E-107 
349 503:0.0 
349 502:1.3E-158 
349 505:1.7E-45 
349 504:0.0 
349 507:0.0 
349 506:0.0 
349 509:5.0E-87 
349 508:1.3E-31 
279 581:9.7E-62 
279 580:7.5E-44 
279 583:4.7E-43 
279 582:1.9E-32 
279 585:5.5E-55 
279 584:7.4E-17 
279 587:4.4E-44 
279 586:3.9E-44 
208 330:3.6E-64 
279 589:2.4E-67 
279 588:0.0 
208 332:4.7E-43 
208 331:1.7E-88 
208 334:9.0E-29 
208 333:6.8E-18 
208 336:2.9E-21 
208 335:5.2E-26 
208 338:1.4E-57 
208 337:6.8E-19 
208 339:5.9E-60 
279 491:6.6E-44 
279 490:9.8E-66 
279 493:1.9E-58 
279 492:2.9E-54 
279 495:2.2E-61 
279 494:1.9E-82 
208 480:5.7E-67 
279 497:2.0E-41 
279 496:1.6E-62 
208 482:1.6E-30 
279 499:2.4E-65 
208 481:1.1E-85 
279 498:0.0 
208 484:1.5E-30 
208 483:3.8E-17 
208 486:2.0E-29 
208 485:2.2E-33 
208 488:4.6E-83 
208 487:1.3E-62 
208 489:2.1E-69 
279 480:7.4E-56 
279 482:2.6E-59 
279 481:5.6E-70 
279 484:1.2E-60 
279 483:7.1E-55 
279 486:2.7E-32 
279 485:3.5E-40 
208 471:3.2E-18 
279 488:1.3E-56 
279 487:2.6E-56 
208 473:4.3E-18 
208 472:1.1E-19 
279 489:1.6E-50 
208 475:2.4E-60 
208 474:2.9E-18 
208 477:1.2E-62 
208 476:1.2E-28 
208 479:1.8E-78 
208 478:1.6E-62 
208 491:1.1E-37 
208 490:6.4E-87 
208 493:1.1E-65 
208 492:1.3E-26 
208 495:2.3E-89 
208 494:1.8E-34 
208 497:7.6E-46 
208 496:2.1E-72 
208 499:3.4E-84 
208 498:5.6E-53 
138 527:7.0E-15 
138 526:7.1E-16 
138 529:5.9E-47 
138 528:2.5E-45 
138 521:1.6E-76 
138 520:2.1E-84 
138 522:2.6E-73 
138 525:1.8E-17 
138 524:5.4E-18 
138 538:5.9E-51 
138 537:5.3E-92 
138 539:4.8E-67 
138 532:4.2E-84 
138 531:1.7E-40 
138 534:1.9E-76 
138 533:3.4E-94 
138 536:1.6E-64 
138 535:4.9E-94 
138 505:1.3E-38 
138 504:7.2E-69 
138 507:1.2E-99 
138 506:4.8E-93 
138 509:2.0E-38 
138 508:3.8E-23 
138 501:3.1E-61 
138 500:1.4E-44 
138 503:3.3E-103 
138 502:3.5E-76 
138 516:4.6E-86 
138 515:7.4E-95 
138 518:4.7E-83 
138 517:6.8E-81 
138 519:2.7E-58 
138 510:4.8E-24 
138 511:1.4E-23 
138 514:1.7E-21 
138 513:4.3E-17 
138 449:7.2E-24 
138 442:5.4E-37 
138 444:2.1E-31 
138 443:3.0E-18 
138 446:8.9E-22 
138 445:6.6E-22 
138 448:4.2E-23 
138 453:1.2E-85 
138 452:1.4E-91 
138 455:4.1E-42 
138 454:3.7E-86 
138 457:9.6E-69 
138 456:1.9E-69 
138 459:3.6E-63 
138 458:3.0E-51 
138 451:4.9E-37 
138 450:4.6E-18 
138 428:7.1E-41 
138 420:1.7E-46 
138 422:3.6E-38 
138 421:1.3E-67 
138 424:5.3E-46 
138 423:1.8E-61 
138 426:1.9E-38 
138 425:3.2E-41 
349 495:0.0 
349 494:4.9E-44 
349 497:9.1E-75 
349 496:1.4E-174 
349 499:0.0 
349 498:7.6E-52 
138 439:4.7E-33 
349 491:1.8E-64 
349 490:4.5E-160 
349 493:6.7E-161 
349 492:9.2E-34 
138 431:2.3E-47 
138 430:2.1E-36 
138 433:6.3E-17 
138 432:1.6E-21 
138 434:3.3E-19 
138 437:9.7E-18 
138 436:7.9E-15 
349 484:4.3E-87 
349 486:4.0E-58 
349 485:2.2E-62 
349 488:3.8E-180 
349 487:1.7E-106 
349 489:3.6E-172 
349 480:0.0 
349 482:4.9E-85 
349 481:0.0 
138 486:9.4E-39 
138 485:1.7E-31 
138 488:3.5E-78 
138 487:7.4E-62 
138 489:1.2E-72 
138 480:1.4E-84 
138 482:1.8E-60 
138 481:3.2E-89 
138 484:1.3E-61 
138 483:3.8E-17 
349 473:9.4E-54 
349 472:8.0E-40 
349 475:1.8E-150 
349 474:1.1E-51 
349 477:2.2E-62 
349 476:5.7E-54 
349 479:0.0 
349 478:1.2E-62 
349 471:1.8E-49 
349 470:3.7E-25 
138 497:3.0E-41 
138 496:2.0E-67 
138 499:2.2E-83 
138 498:1.2E-39 
138 491:5.1E-43 
138 490:4.6E-70 
138 493:7.4E-76 
138 495:2.0E-104 
138 494:7.8E-33 
349 462:1.2E-96 
349 461:6.9E-155 
349 464:0.0 
349 463:2.6E-73 
349 466:1.2E-119 
349 465:4.4E-55 
349 468:2.5E-56 
349 467:2.0E-63 
349 460:2.1E-46 
138 464:6.9E-82 
138 463:1.8E-47 
138 466:1.2E-62 
138 465:4.4E-37 
138 468:1.4E-39 
138 467:1.6E-33 
138 469:3.6E-51 
349 469:1.2E-94 
138 460:6.4E-29 
138 462:2.9E-60 
138 461:9.6E-62 
349 451:1.5E-62 
349 450:4.1E-40 
349 453:0.0 
349 452:0.0 
349 455:1.8E-76 
349 454:0.0 
349 457:6.4E-165 
349 456:0.0 
138 475:1.0E-70 
138 474:3.6E-48 
138 477:7.8E-43 
138 476:2.2E-48 
138 479:3.2E-97 
138 478:6.9E-43 
349 459:2.2E-149 
349 458:2.1E-143 
138 471:8.9E-33 
138 470:6.2E-24 
138 473:4.9E-31 
138 472:2.0E-23 
349 440:1.0E-15 
349 442:1.8E-65 
349 444:6.9E-59 
349 443:1.1E-21 
349 446:1.2E-28 
349 445:1.4E-22 
279 411:1.7E-68 
279 410:2.3E-56 
279 413:8.7E-43 
279 412:7.5E-59 
279 414:1.5E-28 
208 400:2.8E-80 
279 416:3.9E-25 
208 402:1.1E-46 
279 419:5.9E-56 
208 401:1.5E-73 
208 404:2.1E-88 
208 403:8.4E-56 
208 406:5.2E-43 
208 405:1.9E-54 
208 408:9.7E-34 
208 407:6.7E-93 
349 448:9.1E-26 
208 409:1.1E-63 
349 449:3.2E-42 
349 431:5.9E-74 
349 430:4.6E-67 
349 433:5.5E-29 
349 432:4.3E-24 
349 434:9.5E-26 
279 400:2.3E-57 
279 402:4.8E-38 
279 401:2.2E-53 
279 404:6.7E-56 
279 403:2.8E-52 
279 406:5.4E-26 
279 405:4.6E-52 
279 408:5.7E-85 
279 407:3.6E-58 
279 409:0.0 
349 437:1.2E-17 
349 436:9.4E-26 
349 439:2.4E-81 
349 438:2.1E-19 
349 420:1.2E-56 
349 422:3.8E-44 
349 421:4.9E-113 
279 431:6.6E-54 
349 424:3.3E-72 
279 430:9.3E-47 
349 423:2.1E-100 
208 420:2.9E-38 
279 439:6.8E-18 
208 421:2.7E-66 
208 424:7.3E-77 
208 423:1.1E-55 
208 426:3.6E-36 
208 425:2.9E-80 
208 428:1.1E-76 
208 429:2.4E-23 
349 426:8.6E-70 
349 425:2.8E-76 
349 428:8.4E-75 
349 429:5.4E-25 
349 411:0.0 
349 410:0.0 
279 420:1.6E-36 
349 413:0.0 
349 412:0.0 
279 422:1.7E-29 
279 421:1.4E-70 
279 424:1.2E-42 
279 423:8.9E-54 
279 426:1.4E-42 
279 425:3.0E-47 
208 411:5.8E-83 
279 428:1.7E-46 
208 410:1.3E-65 
208 413:3.1E-60 
208 412:4.2E-83 
279 429:4.9E-49 
208 415:4.8E-17 
208 414:1.9E-19 
208 417:5.9E-15 
208 416:4.5E-17 
208 419:2.8E-77 
349 415:2.3E-45 
349 414:3.2E-39 
349 417:1.1E-16 
349 416:3.7E-47 
349 419:6.5E-178 
279 451:0.0 
349 400:0.0 
279 450:6.1E-68 
279 453:5.4E-60 
349 402:1.2E-131 
279 452:2.7E-58 
349 401:6.7E-162 
279 455:3.6E-47 
279 454:6.3E-50 
279 457:1.0E-49 
279 456:3.3E-58 
208 442:1.2E-54 
279 459:6.6E-46 
279 458:1.3E-49 
208 444:3.7E-71 
208 446:2.1E-23 
208 449:6.6E-20 
349 404:6.0E-171 
349 403:2.6E-152 
349 406:1.3E-92 
349 405:4.1E-146 
349 408:1.4E-45 
349 407:0.0 
349 409:3.0E-67 
279 442:1.7E-50 
279 444:2.4E-37 
208 431:2.1E-36 
279 448:1.9E-47 
208 430:7.4E-73 
208 433:3.0E-19 
208 432:1.6E-16 
279 449:5.9E-80 
208 434:5.3E-15 
208 437:5.4E-17 
208 439:1.0E-32 
279 471:2.4E-31 
279 470:2.7E-16 
279 473:1.4E-32 
279 472:7.4E-29 
279 475:2.9E-60 
279 474:1.1E-26 
208 460:9.5E-23 
279 477:0.0 
279 476:3.6E-31 
208 462:1.1E-36 
279 479:2.7E-50 
208 461:1.5E-64 
279 478:0.0 
208 464:2.6E-62 
208 463:2.8E-40 
208 466:2.4E-54 
208 465:2.2E-41 
208 468:1.8E-18 
208 467:1.4E-25 
208 469:2.8E-37 
279 460:1.3E-35 
279 462:1.2E-52 
279 461:8.6E-58 
279 464:1.5E-64 
279 463:5.4E-37 
279 466:2.0E-61 
279 465:3.5E-46 
208 451:4.9E-56 
279 468:4.9E-35 
208 450:2.3E-23 
279 467:1.5E-29 
208 453:2.6E-86 
208 452:3.2E-70 
279 469:3.3E-55 
208 455:8.3E-47 
208 454:4.6E-65 
208 457:2.3E-67 
208 456:5.7E-71 
208 459:4.1E-51 
208 458:3.1E-45 
349 721:2.6E-94 
349 720:7.6E-92 
349 723:6.6E-103 
349 722:3.1E-70 
349 725:1.7E-96 
349 724:5.1E-97 
349 727:1.8E-56 
349 726:1.8E-84 
349 729:1.2E-92 
349 728:1.6E-109 
349 710:1.3E-44 
349 719:8.2E-76 
349 712:1.1E-31 
349 711:4.1E-52 
349 714:1.5E-41 
349 713:1.2E-58 
349 716:5.4E-42 
349 715:1.5E-65 
349 718:6.3E-108 
349 717:1.5E-83 
349 709:2.4E-50 
349 708:4.5E-49 
349 701:8.2E-91 
349 700:1.4E-92 
349 702:2.3E-45 
349 705:1.9E-60 
349 704:2.3E-63 
349 707:1.5E-51 
349 706:1.3E-64 
279 710:3.3E-44 
279 712:2.7E-27 
279 711:8.4E-45 
279 714:1.9E-48 
279 713:3.2E-49 
279 715:1.6E-51 
279 718:2.0E-56 
279 717:1.4E-65 
279 719:3.0E-61 
279 701:6.2E-60 
279 700:4.8E-58 
279 702:1.6E-27 
279 705:5.3E-55 
279 704:2.0E-44 
279 707:4.6E-49 
279 706:9.2E-47 
279 709:4.8E-53 
279 708:6.7E-58 
279 730:1.8E-55 
279 732:3.1E-54 
279 731:1.6E-47 
279 734:1.2E-57 
279 733:6.5E-57 
279 736:1.7E-58 
279 735:3.8E-54 
279 738:1.0E-51 
279 737:3.7E-59 
279 739:9.3E-52 
279 721:5.0E-56 
279 720:1.9E-59 
279 723:1.2E-52 
279 722:6.5E-51 
279 725:4.9E-47 
279 724:2.2E-49 
279 726:2.4E-54 
279 729:5.7E-55 
279 728:1.9E-60 
138 139:1.8E-55 
279 750:5.8E-51 
279 752:7.5E-51 
279 751:1.4E-52 
279 754:7.4E-29 
279 753:4.2E-50 
279 756:7.3E-27 
279 755:1.5E-49 
279 758:2.8E-44 
279 757:8.4E-26 
279 759:3.2E-40 
279 741:2.7E-49 
279 740:1.1E-57 
279 743:2.1E-29 
279 742:7.0E-53 
279 745:4.9E-61 
279 744:1.4E-59 
279 747:1.8E-59 
279 746:4.6E-54 
279 749:8.8E-56 
279 748:1.3E-67 
279 770:3.5E-41 
279 772:6.9E-42 
279 771:4.6E-29 
279 773:7.6E-49 
279 776:9.6E-58 
279 775:1.3E-73 
138 167:1.7E-45 
138 166:2.4E-67 
138 169:6.6E-27 
138 168:4.4E-58 
138 161:1.7E-84 
138 160:5.5E-83 
138 163:1.2E-53 
138 162:5.4E-102 
138 165:3.0E-54 
138 164:1.0E-62 
279 761:5.5E-29 
279 760:5.1E-33 
279 763:2.4E-52 
279 762:7.8E-49 
279 765:6.5E-48 
279 764:1.2E-50 
279 766:3.0E-39 
279 769:8.7E-48 
279 768:7.4E-19 
138 178:1.1E-29 
138 177:1.2E-44 
138 179:2.5E-54 
138 170:1.9E-49 
138 172:4.4E-67 
138 171:2.0E-95 
138 174:4.6E-55 
138 173:5.1E-62 
138 176:3.9E-53 
138 175:7.5E-76 
349 782:1.3E-26 
138 145:5.2E-59 
138 144:5.3E-66 
138 147:2.1E-77 
138 146:2.0E-177 
138 149:4.1E-32 
138 148:2.6E-157 
138 141:2.8E-41 
138 140:0.0 
138 143:3.5E-24 
138 142:0.0 
349 770:3.7E-72 
349 772:1.0E-69 
349 771:3.5E-39 
349 774:1.3E-25 
349 773:3.5E-85 
349 776:4.7E-72 
279 782:1.5E-26 
349 775:2.4E-53 
138 156:4.2E-50 
138 155:1.9E-61 
138 158:5.9E-72 
138 157:1.2E-49 
138 159:2.3E-51 
138 150:2.1E-45 
138 152:9.0E-35 
138 154:1.1E-31 
138 153:7.4E-60 
349 761:1.3E-40 
349 760:1.7E-43 
349 763:1.1E-68 
349 762:4.5E-72 
349 765:8.9E-78 
349 764:5.5E-81 
349 767:1.0E-24 
349 766:3.5E-62 
349 769:7.4E-76 
349 750:9.8E-71 
349 752:4.8E-99 
349 751:1.6E-104 
349 754:1.2E-47 
349 753:3.4E-97 
349 756:4.9E-46 
349 755:1.5E-79 
349 758:1.5E-72 
349 759:2.0E-66 
349 741:3.5E-98 
349 740:7.0E-110 
138 190:3.1E-39 
349 743:5.9E-48 
349 742:2.3E-87 
138 189:2.9E-55 
138 188:2.4E-53 
138 181:1.4E-30 
349 745:5.9E-79 
138 180:5.5E-32 
349 744:1.1E-115 
138 183:2.1E-54 
349 747:6.5E-92 
138 182:4.2E-62 
349 746:4.1E-90 
138 185:2.9E-27 
349 749:2.2E-94 
138 184:6.5E-53 
349 748:1.6E-87 
138 187:7.6E-58 
138 186:2.0E-51 
349 730:5.6E-108 
349 732:8.7E-79 
349 731:1.3E-97 
138 199:6.6E-61 
138 192:2.1E-45 
349 734:1.7E-79 
138 191:1.5E-56 
349 733:2.3E-85 
138 194:5.4E-36 
349 736:7.4E-110 
138 193:1.1E-40 
349 735:4.7E-84 
138 196:3.4E-45 
349 738:2.0E-82 
138 195:3.2E-56 
349 737:8.0E-80 
138 198:1.5E-81 
138 197:0.0 
349 739:2.8E-98 
349 600:2.4E-41 
208 240:9.7E-90 
184 189:0.0 
208 242:6.4E-36 
208 241:3.1E-37 
208 243:1.5E-62 
208 246:1.1E-20 
208 245:5.3E-39 
184 193:2.3E-36 
208 248:8.5E-71 
184 192:1.4E-34 
208 247:6.5E-19 
349 609:4.1E-168 
184 195:0.0 
184 194:2.5E-38 
208 249:1.3E-17 
184 197:8.9E-50 
184 196:3.6E-117 
184 199:7.4E-96 
184 198:9.3E-65 
349 602:1.4E-40 
349 601:1.0E-56 
349 604:1.2E-103 
349 603:1.4E-40 
349 606:6.9E-40 
349 605:5.0E-103 
184 191:2.9E-151 
349 608:1.7E-65 
184 190:1.8E-93 
349 607:9.7E-173 
208 231:3.2E-39 
208 230:2.2E-34 
208 233:2.2E-42 
208 232:3.9E-57 
208 235:3.6E-61 
208 234:2.4E-45 
208 237:2.2E-63 
208 236:6.8E-23 
208 239:2.5E-61 
208 238:9.4E-66 
184 186:0.0 
184 185:1.5E-26 
184 188:3.4E-125 
184 187:4.0E-133 
208 260:6.6E-28 
208 262:2.5E-26 
208 261:1.3E-25 
208 264:1.0E-24 
208 263:4.3E-24 
208 266:3.0E-28 
208 265:1.1E-26 
208 268:4.6E-18 
208 267:5.5E-18 
208 251:6.3E-91 
208 250:1.5E-58 
208 253:2.6E-54 
208 252:1.1E-58 
208 255:1.1E-44 
208 254:1.4E-77 
208 257:1.6E-37 
208 256:3.1E-74 
208 259:1.8E-27 
208 258:4.1E-38 
208 280:3.6E-58 
208 282:5.1E-67 
208 281:3.1E-59 
208 284:4.1E-94 
208 283:4.4E-89 
208 286:1.4E-93 
208 285:8.4E-60 
208 288:4.2E-93 
208 287:1.5E-94 
208 289:8.8E-86 
208 271:8.4E-91 
208 270:3.4E-89 
208 273:5.0E-61 
208 272:2.6E-60 
208 275:3.1E-60 
208 274:5.9E-67 
208 277:1.3E-92 
208 276:9.2E-61 
208 279:2.9E-56 
208 278:1.6E-86 
208 291:1.1E-91 
208 290:1.1E-86 
208 293:1.8E-92 
208 292:9.7E-88 
208 295:3.5E-93 
208 294:3.1E-91 
208 297:1.1E-61 
208 296:4.3E-95 
208 299:6.0E-58 
208 298:4.0E-50 
138 208:1.5E-56 
138 207:3.8E-49 
138 209:1.8E-26 
138 200:0.0 
138 202:1.4E-86 
138 201:2.8E-89 
78 90:5.1E-90 
138 204:1.3E-45 
138 203:4.1E-68 
78 92:9.1E-90 
138 206:7.2E-29 
78 91:1.1E-98 
78 94:4.1E-79 
78 93:1.4E-79 
78 96:6.4E-136 
78 95:6.9E-70 
78 98:0.0 
78 97:1.4E-146 
78 99:0.0 
78 79:0.0 
138 219:3.8E-48 
138 218:7.3E-29 
138 211:6.0E-59 
138 210:1.2E-27 
138 213:3.6E-51 
138 212:8.2E-59 
138 215:5.6E-83 
138 214:3.8E-29 
78 81:2.2E-165 
138 217:3.4E-41 
78 80:0.0 
138 216:1.1E-60 
78 83:2.3E-152 
78 82:2.1E-157 
78 85:1.4E-146 
78 84:0.0 
78 87:0.0 
78 86:1.0E-123 
78 89:0.0 
78 88:1.8E-154 
279 611:0.0 
279 610:3.3E-66 
279 613:7.1E-66 
279 612:5.2E-66 
279 615:2.8E-68 
279 614:1.8E-72 
138 244:3.0E-21 
279 617:4.8E-62 
138 243:3.3E-23 
279 616:2.2E-62 
138 246:5.8E-23 
279 619:6.8E-56 
138 245:7.1E-25 
279 618:3.6E-66 
138 248:1.3E-65 
138 247:6.3E-21 
138 249:9.4E-30 
138 240:1.2E-41 
138 242:1.1E-44 
138 241:1.0E-42 
279 600:3.1E-73 
279 602:3.3E-77 
279 601:4.1E-77 
279 604:3.2E-53 
279 603:2.3E-77 
138 255:4.0E-24 
279 606:6.4E-72 
138 254:2.4E-40 
279 605:3.0E-51 
138 257:1.3E-28 
279 608:0.0 
138 256:2.4E-95 
279 607:3.8E-65 
138 259:6.6E-40 
138 258:2.2E-28 
279 609:2.1E-66 
138 251:5.7E-18 
138 250:5.9E-54 
138 253:2.3E-49 
138 252:5.9E-54 
279 631:1.1E-61 
138 229:1.5E-27 
279 630:2.1E-44 
279 633:7.7E-46 
279 632:2.1E-60 
279 635:1.1E-64 
279 634:2.4E-44 
279 637:4.2E-37 
279 636:1.8E-30 
138 222:1.7E-51 
279 639:1.1E-17 
138 221:1.3E-31 
279 638:3.0E-52 
138 224:3.2E-42 
138 223:9.4E-38 
138 226:4.6E-57 
138 225:1.7E-38 
138 228:2.5E-26 
138 227:2.3E-69 
138 220:3.3E-18 
349 693:1.8E-37 
349 692:5.4E-103 
349 695:2.3E-64 
349 694:8.3E-78 
349 697:2.0E-96 
349 696:3.1E-95 
349 699:6.5E-87 
349 698:5.0E-99 
279 620:3.7E-56 
279 622:7.1E-91 
279 621:3.5E-82 
279 624:6.9E-46 
279 623:1.1E-65 
279 626:9.3E-80 
349 691:2.1E-119 
279 625:1.4E-60 
349 690:3.0E-29 
138 233:5.9E-45 
279 628:6.1E-48 
138 232:2.8E-56 
279 627:0.0 
138 235:3.2E-54 
138 234:3.2E-39 
279 629:1.4E-53 
138 237:3.0E-55 
138 236:6.5E-24 
138 239:1.6E-38 
138 238:1.3E-37 
138 231:1.0E-45 
138 230:8.5E-48 
349 682:3.0E-66 
349 681:1.1E-64 
349 684:8.4E-31 
349 683:7.4E-49 
349 686:1.5E-39 
349 685:8.1E-96 
279 651:0.0 
349 688:1.7E-39 
279 650:7.4E-41 
349 687:1.0E-95 
279 653:1.5E-37 
279 652:9.1E-48 
279 655:6.8E-33 
279 654:4.0E-45 
279 656:1.1E-34 
279 659:2.4E-38 
349 680:1.9E-27 
279 658:1.5E-21 
138 288:4.9E-83 
138 287:4.9E-91 
138 289:1.7E-104 
787 788:4.9E-15 
138 280:6.4E-47 
138 282:2.2E-54 
138 281:4.4E-48 
138 284:2.8E-104 
138 283:4.0E-81 
138 286:5.4E-112 
138 285:2.8E-47 
349 671:2.8E-30 
349 673:5.5E-75 
349 672:1.1E-18 
349 675:1.6E-74 
349 674:6.4E-60 
279 640:1.2E-32 
349 677:1.3E-32 
349 676:3.1E-60 
279 642:2.7E-49 
279 641:2.8E-48 
279 644:4.7E-38 
279 643:0.0 
279 646:6.1E-51 
279 645:8.8E-58 
279 648:1.4E-44 
279 647:8.7E-38 
138 299:2.1E-68 
138 298:1.5E-60 
279 649:9.9E-54 
138 291:7.5E-103 
349 679:8.8E-65 
138 290:7.7E-105 
349 678:2.5E-74 
138 293:2.2E-104 
138 292:3.2E-101 
138 295:6.4E-110 
138 294:5.6E-103 
138 297:5.1E-51 
138 296:2.2E-111 
349 660:6.0E-22 
349 662:2.4E-21 
349 661:3.7E-33 
279 671:1.2E-17 
349 664:3.4E-70 
349 663:1.3E-91 
279 673:0.0 
349 666:8.4E-106 
279 672:2.8E-18 
349 665:2.2E-30 
279 675:4.2E-52 
279 674:0.0 
279 677:4.7E-51 
279 676:0.0 
279 679:7.2E-52 
279 678:1.6E-45 
138 266:2.8E-40 
138 265:1.4E-32 
138 268:7.2E-34 
138 267:3.3E-29 
138 269:8.1E-31 
349 668:1.9E-47 
349 667:3.5E-95 
138 260:5.7E-40 
349 669:4.5E-39 
138 262:3.6E-44 
138 261:3.7E-42 
138 264:2.8E-32 
138 263:4.3E-37 
349 651:3.3E-68 
349 650:5.3E-38 
279 660:6.8E-28 
349 652:5.3E-36 
279 662:1.5E-25 
349 655:1.8E-25 
279 661:7.0E-43 
349 654:1.8E-31 
279 664:0.0 
279 663:4.0E-47 
279 666:1.9E-75 
279 665:9.2E-21 
279 668:1.2E-59 
279 667:2.0E-46 
279 669:1.4E-57 
138 277:1.7E-87 
138 276:1.1E-56 
138 279:5.8E-48 
138 278:2.1E-75 
349 657:4.3E-18 
138 271:2.0E-75 
349 659:3.6E-28 
138 270:2.3E-76 
349 658:1.6E-18 
138 273:8.8E-57 
138 272:1.8E-59 
138 275:1.2E-59 
138 274:4.2E-53 
279 691:1.4E-66 
349 640:1.7E-53 
279 690:7.6E-21 
279 693:5.0E-53 
349 642:2.0E-91 
279 692:1.1E-63 
349 641:5.6E-89 
279 695:0.0 
349 644:6.1E-31 
279 694:8.3E-48 
349 643:9.3E-70 
279 697:5.9E-53 
279 696:8.0E-52 
279 699:6.1E-51 
279 698:4.4E-48 
208 209:3.5E-34 
349 646:9.6E-77 
349 645:1.6E-29 
349 648:8.2E-81 
349 647:2.7E-64 
349 649:1.1E-87 
279 680:2.2E-44 
279 682:7.8E-42 
349 631:0.0 
279 681:1.1E-31 
349 630:3.1E-125 
279 684:6.6E-25 
349 633:8.5E-168 
279 683:6.2E-34 
349 632:0.0 
279 686:7.7E-64 
279 685:1.6E-47 
279 688:1.3E-60 
279 687:3.3E-63 
279 689:9.9E-43 
349 635:2.3E-38 
349 634:4.9E-62 
349 637:8.2E-85 
349 636:5.9E-40 
349 638:7.9E-96 
349 620:4.4E-147 
349 622:1.4E-47 
349 621:5.9E-44 
208 220:3.9E-94 
208 222:9.9E-46 
208 221:6.3E-60 
208 224:3.5E-24 
208 226:3.2E-55 
208 228:1.4E-26 
208 227:1.8E-77 
208 229:5.7E-33 
349 624:1.4E-166 
349 623:1.3E-129 
349 626:5.1E-42 
349 625:7.8E-34 
349 628:1.5E-163 
349 627:9.2E-63 
349 629:6.6E-166 
349 611:1.4E-65 
349 610:0.0 
208 211:0.0 
208 210:2.9E-27 
208 213:6.5E-40 
208 212:1.4E-64 
208 215:5.0E-100 
208 214:2.3E-23 
208 217:2.1E-43 
208 216:1.1E-47 
208 219:2.3E-39 
208 218:1.7E-108 
349 613:0.0 
349 612:0.0 
349 615:0.0 
349 614:0.0 
349 617:0.0 
349 616:0.0 
349 619:3.2E-147 
349 618:0.0 
374 521:3.9E-105 
374 520:4.4E-113 
374 522:2.3E-107 
374 525:8.9E-16 
551 719:1.5E-58 
374 524:5.1E-19 
551 718:2.8E-53 
374 527:6.3E-20 
374 529:1.0E-40 
374 528:1.0E-59 
410 591:4.3E-161 
551 711:4.1E-45 
410 590:1.6E-86 
551 710:3.7E-43 
410 593:1.1E-135 
551 713:1.1E-47 
410 592:4.0E-39 
551 712:1.1E-26 
410 595:1.6E-126 
551 715:7.2E-49 
410 594:7.4E-34 
551 714:7.8E-43 
410 597:2.2E-107 
551 717:7.7E-65 
410 596:6.6E-115 
551 716:1.9E-26 
233 394:2.6E-40 
410 599:5.0E-47 
233 393:1.9E-52 
410 598:8.7E-50 
233 396:5.8E-45 
233 395:3.3E-52 
233 398:1.3E-43 
233 397:2.8E-48 
233 399:2.0E-48 
374 530:3.0E-38 
374 532:7.2E-125 
374 531:4.7E-44 
233 392:1.2E-29 
374 534:0.0 
233 391:2.0E-25 
374 533:4.4E-134 
374 536:3.0E-93 
551 708:4.1E-53 
184 299:1.3E-72 
374 535:2.8E-176 
551 707:4.0E-50 
374 538:1.2E-49 
374 537:1.0E-111 
551 709:2.7E-55 
374 539:9.2E-54 
410 580:3.3E-93 
551 700:4.7E-55 
410 582:7.5E-81 
551 702:1.0E-26 
410 581:5.3E-39 
551 701:6.6E-57 
410 584:2.8E-30 
551 704:9.0E-46 
410 583:3.7E-76 
410 586:2.6E-70 
551 706:3.4E-49 
410 585:4.4E-30 
551 705:1.2E-53 
233 383:2.0E-32 
410 588:3.1E-49 
233 382:2.3E-55 
410 587:2.6E-70 
233 385:1.9E-16 
233 384:1.2E-35 
410 589:3.0E-140 
233 387:1.5E-21 
233 386:5.0E-19 
233 389:2.9E-21 
233 388:6.0E-17 
233 381:1.2E-47 
374 501:1.6E-144 
233 380:4.9E-44 
374 500:5.0E-61 
374 503:1.4E-126 
374 502:1.1E-146 
374 505:2.5E-33 
374 504:8.5E-108 
374 507:3.0E-138 
374 506:1.6E-130 
374 509:2.2E-80 
374 508:1.7E-21 
233 379:1.1E-47 
233 372:1.1E-34 
233 371:9.0E-69 
233 374:4.1E-41 
233 373:4.2E-52 
233 376:6.6E-51 
233 375:1.0E-53 
233 378:5.9E-57 
233 377:1.7E-44 
233 370:2.2E-41 
374 512:9.7E-27 
374 511:1.3E-26 
374 514:5.7E-19 
374 516:2.2E-118 
374 515:7.9E-125 
374 518:1.1E-109 
374 517:2.3E-112 
374 519:4.5E-61 
233 369:2.4E-46 
233 368:5.7E-59 
233 361:8.5E-50 
233 360:5.6E-44 
233 363:1.1E-26 
233 362:8.8E-23 
233 365:3.4E-55 
233 364:1.1E-58 
233 367:6.5E-47 
233 366:7.8E-61 
184 267:2.9E-44 
184 266:3.0E-46 
184 269:6.9E-39 
184 268:8.0E-44 
184 270:6.3E-88 
233 358:2.1E-61 
233 357:5.9E-63 
184 272:5.6E-88 
184 271:1.7E-85 
233 359:7.4E-26 
184 274:2.9E-85 
184 273:4.1E-85 
184 276:7.7E-86 
184 275:4.6E-88 
233 350:3.8E-62 
233 352:8.4E-69 
233 351:5.7E-67 
233 354:1.3E-62 
233 353:1.4E-62 
233 356:1.8E-59 
233 355:5.7E-59 
184 256:1.4E-83 
184 255:2.8E-18 
184 258:6.2E-44 
184 257:9.8E-44 
184 259:5.6E-46 
233 347:2.1E-54 
233 346:2.3E-43 
184 261:2.6E-48 
233 349:6.4E-63 
184 260:3.4E-46 
233 348:2.2E-61 
184 263:4.1E-48 
184 262:4.4E-46 
184 265:3.6E-39 
184 264:4.1E-38 
233 341:3.1E-43 
233 340:2.8E-68 
233 343:2.0E-68 
233 342:2.6E-64 
233 345:2.5E-43 
233 344:6.7E-30 
184 289:1.9E-89 
184 288:7.3E-97 
184 292:1.5E-86 
233 336:2.8E-32 
184 291:5.4E-84 
233 335:4.1E-31 
184 294:2.1E-85 
233 338:3.1E-43 
184 293:5.2E-88 
233 337:8.4E-31 
184 296:4.0E-88 
184 295:3.0E-90 
233 339:3.2E-43 
184 298:7.6E-70 
184 297:7.2E-87 
233 330:4.6E-65 
233 332:1.0E-51 
233 331:1.1E-59 
184 290:5.1E-91 
233 334:1.2E-27 
233 333:1.5E-18 
184 278:8.0E-83 
184 277:1.5E-95 
184 279:1.7E-51 
184 281:1.9E-51 
233 325:1.7E-43 
184 280:2.0E-52 
233 324:1.0E-54 
184 283:2.6E-99 
233 327:8.1E-37 
184 282:9.0E-86 
233 326:1.7E-59 
184 285:2.4E-52 
233 329:3.2E-29 
184 284:3.2E-86 
233 328:1.5E-61 
184 287:1.9E-93 
184 286:4.5E-88 
233 321:1.4E-68 
233 320:1.7E-62 
233 323:1.9E-60 
233 322:6.2E-65 
410 519:3.0E-118 
410 518:0.0 
410 511:2.3E-48 
410 510:1.0E-19 
410 513:8.1E-18 
410 512:4.6E-35 
410 515:0.0 
410 514:2.8E-27 
410 517:0.0 
410 516:0.0 
410 508:2.5E-29 
410 507:0.0 
410 509:5.2E-69 
410 500:6.3E-84 
410 502:2.5E-149 
410 501:1.4E-122 
410 504:6.7E-156 
410 503:0.0 
410 506:0.0 
410 505:1.2E-46 
374 583:7.1E-48 
374 582:3.6E-54 
374 585:3.5E-24 
374 584:1.6E-16 
374 587:2.7E-49 
374 586:2.2E-49 
374 589:1.8E-156 
374 588:2.4E-41 
551 776:9.7E-59 
410 531:7.7E-64 
410 530:3.4E-42 
410 533:0.0 
410 532:0.0 
410 535:1.9E-148 
551 771:1.0E-28 
410 534:1.8E-164 
551 770:3.0E-40 
374 590:8.9E-102 
410 537:0.0 
551 773:8.2E-48 
410 536:1.4E-170 
551 772:3.2E-40 
374 592:4.4E-33 
410 539:5.1E-73 
551 775:1.0E-71 
374 591:0.0 
410 538:2.8E-65 
374 594:2.5E-26 
374 593:2.3E-147 
410 529:3.1E-98 
374 596:1.5E-94 
374 595:2.2E-104 
374 598:3.0E-37 
374 597:8.8E-72 
374 599:1.4E-36 
551 766:5.9E-38 
551 765:9.7E-49 
551 768:1.6E-18 
551 769:2.4E-42 
410 520:0.0 
410 522:4.5E-177 
410 521:0.0 
410 524:6.1E-25 
551 760:3.0E-33 
410 523:1.4E-15 
410 526:4.9E-20 
551 762:9.2E-47 
410 525:4.2E-24 
551 761:1.1E-28 
410 528:1.3E-107 
551 764:6.6E-50 
410 527:1.9E-31 
551 763:2.3E-50 
374 561:2.6E-105 
646 668:3.6E-36 
374 560:0.0 
646 667:1.4E-74 
374 563:1.6E-108 
374 562:0.0 
646 669:4.6E-30 
374 565:6.5E-21 
374 564:1.5E-113 
374 567:6.7E-33 
374 566:2.5E-33 
374 569:4.0E-100 
374 568:5.3E-33 
551 755:9.1E-53 
551 754:7.3E-32 
551 757:1.2E-23 
551 756:1.0E-27 
410 551:2.0E-56 
551 759:7.4E-39 
410 550:5.7E-73 
551 758:6.5E-43 
410 553:2.8E-70 
410 552:0.0 
410 555:0.0 
410 554:4.2E-148 
410 557:8.1E-161 
410 556:3.3E-159 
646 661:9.9E-26 
410 559:0.0 
551 751:1.5E-52 
646 664:1.9E-52 
410 558:0.0 
551 750:1.0E-48 
646 663:3.7E-50 
374 570:2.9E-105 
551 753:4.1E-47 
646 666:4.0E-46 
551 752:4.5E-47 
646 665:1.5E-25 
374 572:5.7E-55 
646 657:1.5E-17 
374 571:2.8E-19 
646 656:4.9E-21 
646 659:1.1E-24 
374 573:1.8E-22 
374 576:1.5E-26 
374 575:2.1E-60 
374 578:2.0E-58 
374 577:8.3E-43 
374 579:2.0E-70 
551 744:1.4E-53 
551 743:5.4E-29 
551 746:2.0E-56 
551 745:1.9E-58 
410 540:0.0 
551 748:5.0E-67 
551 747:5.0E-58 
410 542:4.6E-46 
410 541:5.8E-167 
551 749:3.8E-58 
410 544:4.4E-43 
410 543:3.6E-47 
410 546:7.6E-46 
646 651:6.6E-47 
410 545:4.0E-42 
646 650:4.0E-20 
410 548:3.6E-43 
551 740:1.4E-57 
646 653:4.9E-29 
410 547:0.0 
646 652:8.3E-27 
374 581:9.8E-23 
551 742:8.0E-58 
646 655:2.1E-24 
374 580:1.7E-64 
410 549:2.9E-67 
551 741:7.7E-48 
646 654:8.8E-22 
374 541:1.9E-81 
646 648:0.0 
374 540:5.3E-98 
646 647:1.9E-121 
374 543:1.3E-34 
374 542:3.4E-39 
646 649:1.3E-72 
374 545:2.6E-30 
374 544:6.8E-33 
374 547:1.8E-102 
374 546:1.7E-32 
374 549:2.1E-60 
374 548:4.9E-34 
551 733:1.6E-57 
551 732:1.1E-53 
410 571:1.2E-26 
551 735:1.6E-54 
410 570:3.8E-161 
551 734:1.9E-56 
410 573:1.9E-27 
551 737:1.7E-56 
410 572:2.9E-86 
551 736:1.9E-58 
410 575:2.5E-67 
551 739:7.7E-46 
410 574:3.8E-20 
551 738:2.0E-52 
410 577:9.4E-75 
410 576:6.0E-42 
410 579:1.4E-100 
410 578:2.4E-79 
551 731:1.7E-45 
551 730:5.8E-57 
374 550:1.0E-63 
374 552:6.5E-128 
374 551:1.2E-50 
374 554:1.8E-150 
374 553:3.7E-54 
374 556:0.0 
374 555:1.6E-137 
374 558:8.5E-148 
374 557:0.0 
551 729:4.1E-49 
374 559:1.2E-142 
551 722:5.3E-48 
551 721:3.3E-58 
410 560:2.1E-169 
551 724:4.3E-47 
551 723:4.3E-53 
410 562:9.8E-153 
551 726:4.2E-55 
410 561:3.1E-123 
551 725:7.6E-43 
410 564:5.4E-133 
551 728:2.7E-60 
410 563:4.3E-128 
551 727:1.4E-33 
410 566:1.2E-40 
410 565:1.4E-27 
410 568:2.6E-38 
410 567:3.8E-39 
410 569:3.4E-124 
551 720:5.1E-58 
646 691:1.7E-56 
646 690:1.7E-33 
646 692:3.9E-51 
646 695:6.4E-48 
646 694:1.1E-47 
646 697:7.9E-98 
646 696:2.3E-104 
646 699:1.7E-94 
646 698:2.2E-63 
208 701:8.1E-57 
208 700:2.2E-58 
208 702:3.1E-19 
208 705:9.3E-86 
646 680:9.3E-23 
208 704:9.0E-86 
208 707:4.3E-72 
646 682:3.7E-147 
208 706:8.5E-84 
646 681:1.4E-52 
208 709:3.4E-87 
646 684:3.2E-37 
208 708:2.7E-87 
646 683:2.1E-88 
646 686:4.4E-37 
646 685:2.1E-78 
646 688:2.6E-32 
646 687:7.7E-49 
646 679:3.4E-92 
646 678:0.0 
646 671:4.2E-21 
646 673:3.6E-48 
646 675:9.4E-85 
646 674:4.6E-43 
646 677:4.1E-27 
646 676:3.3E-49 
208 721:1.6E-122 
208 720:2.0E-109 
208 723:6.1E-60 
208 722:4.6E-108 
208 725:1.8E-43 
208 724:3.6E-66 
208 727:2.2E-91 
208 726:1.6E-119 
208 729:1.4E-49 
208 728:8.1E-65 
208 710:8.5E-74 
208 712:6.3E-24 
208 711:2.0E-50 
208 714:2.0E-62 
208 713:1.7E-92 
208 716:4.0E-47 
208 715:1.8E-58 
208 718:3.7E-58 
208 717:6.4E-122 
208 719:3.5E-126 
410 618:0.0 
410 617:0.0 
410 619:1.6E-133 
208 741:8.1E-59 
208 740:6.4E-64 
208 743:1.5E-60 
208 742:4.0E-113 
208 745:1.0E-132 
208 744:6.0E-61 
208 747:2.5E-109 
208 746:1.4E-136 
208 749:7.9E-124 
208 748:1.6E-125 
410 610:5.9E-170 
410 612:3.2E-173 
410 611:2.7E-57 
410 614:2.1E-170 
410 613:1.8E-170 
410 616:0.0 
410 615:0.0 
410 607:2.6E-152 
410 606:1.2E-43 
410 609:3.2E-150 
410 608:2.3E-57 
208 730:1.2E-62 
208 732:2.6E-84 
208 731:6.9E-62 
208 734:7.8E-113 
208 733:7.7E-117 
208 736:5.4E-66 
208 735:1.3E-131 
208 738:5.7E-117 
208 737:2.7E-137 
208 739:5.8E-56 
410 601:1.8E-45 
410 600:6.6E-41 
410 603:7.2E-43 
410 602:8.4E-43 
410 605:2.0E-89 
410 604:7.9E-92 
184 223:1.0E-37 
184 222:1.2E-126 
184 225:2.1E-35 
184 224:3.9E-55 
184 227:8.2E-125 
208 761:7.7E-39 
184 226:0.0 
208 760:8.8E-37 
184 229:1.0E-36 
208 763:6.2E-54 
184 228:3.8E-36 
208 762:6.7E-56 
208 765:2.0E-62 
233 314:1.7E-54 
208 764:1.3E-53 
233 313:1.2E-43 
208 767:1.5E-21 
233 316:1.2E-43 
208 766:1.4E-31 
233 315:1.6E-68 
184 230:6.2E-82 
208 769:3.2E-34 
233 318:2.8E-59 
208 768:7.3E-18 
233 317:2.5E-68 
184 232:2.2E-122 
184 231:1.8E-68 
233 319:9.3E-65 
233 310:3.6E-66 
233 312:2.7E-53 
233 311:1.7E-53 
184 219:2.2E-32 
184 212:1.7E-89 
184 211:1.8E-68 
184 214:5.3E-66 
184 213:1.2E-45 
184 216:1.8E-126 
208 750:2.5E-108 
184 215:3.6E-101 
184 218:2.2E-26 
208 752:1.2E-47 
184 217:5.6E-52 
208 751:4.1E-61 
208 754:5.9E-82 
233 303:1.1E-31 
208 753:9.2E-66 
233 302:2.1E-27 
208 756:1.8E-37 
233 305:1.2E-33 
208 755:3.2E-75 
233 304:3.5E-31 
208 758:1.5E-38 
233 307:2.5E-31 
208 757:1.4E-31 
233 306:1.0E-28 
184 221:4.0E-132 
233 309:1.9E-64 
184 220:3.2E-18 
208 759:1.2E-34 
233 308:2.3E-64 
233 301:3.7E-31 
184 245:1.5E-37 
184 244:7.5E-31 
184 247:1.3E-68 
184 246:2.5E-94 
184 249:6.5E-43 
184 248:5.4E-88 
208 782:1.1E-15 
184 250:2.9E-87 
184 252:2.8E-87 
184 251:2.7E-18 
184 254:1.6E-39 
184 253:1.2E-88 
184 234:5.7E-47 
184 233:1.1E-115 
184 236:8.2E-34 
208 770:1.1E-52 
184 235:7.5E-159 
184 238:3.3E-40 
208 772:2.3E-39 
184 237:1.8E-100 
208 771:2.8E-37 
184 239:3.3E-46 
208 773:1.5E-62 
208 776:3.4E-91 
208 775:6.4E-79 
184 241:1.4E-52 
184 240:4.0E-56 
184 243:3.9E-27 
184 242:8.1E-87 
184 209:1.8E-46 
184 208:7.5E-53 
184 201:7.0E-77 
184 200:4.4E-49 
184 203:1.5E-81 
184 202:2.0E-85 
184 205:6.4E-36 
184 204:1.6E-52 
184 207:1.4E-63 
184 206:4.7E-34 
184 210:1.1E-33 
374 640:2.8E-31 
233 280:4.7E-42 
374 642:2.9E-65 
505 541:3.4E-41 
374 641:5.7E-64 
505 540:1.8E-47 
233 282:1.0E-61 
374 644:1.5E-26 
505 543:0.0 
233 281:6.8E-42 
374 643:3.1E-45 
505 542:0.0 
374 646:3.1E-47 
374 648:7.9E-52 
374 647:1.2E-40 
374 649:1.1E-64 
410 470:1.3E-33 
410 472:1.6E-47 
410 471:8.1E-52 
410 474:1.6E-56 
410 473:1.5E-52 
410 476:2.9E-52 
410 475:9.2E-162 
233 273:6.2E-62 
410 478:7.7E-62 
505 545:0.0 
233 272:9.1E-62 
410 477:9.4E-62 
505 544:0.0 
233 275:5.7E-62 
505 547:2.9E-39 
233 274:1.6E-61 
410 479:0.0 
505 546:0.0 
233 277:1.7E-72 
505 549:8.2E-41 
233 276:3.0E-62 
505 548:2.2E-20 
233 279:6.2E-42 
233 278:1.3E-54 
374 651:8.7E-51 
374 650:1.9E-24 
505 530:5.3E-130 
374 652:2.4E-26 
233 271:1.6E-55 
505 532:4.5E-39 
600 701:5.6E-38 
233 270:6.8E-56 
374 654:1.8E-22 
505 531:2.1E-62 
600 700:2.2E-32 
374 659:2.9E-21 
233 269:6.7E-24 
410 461:3.8E-128 
410 460:3.6E-53 
410 463:2.8E-67 
410 462:6.8E-83 
410 465:8.8E-53 
410 464:1.3E-173 
233 262:3.0E-28 
410 467:9.0E-58 
505 534:3.6E-42 
233 261:3.0E-28 
410 466:1.9E-98 
505 533:2.3E-44 
600 702:4.0E-24 
233 264:3.4E-33 
410 469:1.9E-77 
505 536:2.2E-46 
233 263:5.9E-29 
410 468:2.0E-57 
505 535:2.0E-45 
233 266:7.1E-31 
505 538:4.1E-31 
233 265:1.2E-31 
505 537:1.8E-42 
233 268:2.7E-31 
233 267:3.3E-30 
505 539:1.2E-32 
600 708:5.2E-29 
505 561:6.1E-37 
505 560:2.8E-49 
374 620:1.4E-104 
505 563:3.1E-40 
505 562:7.2E-47 
233 260:1.3E-30 
374 622:9.9E-35 
505 565:8.9E-54 
374 621:7.5E-35 
505 564:9.8E-42 
374 624:4.0E-173 
374 623:3.5E-84 
374 626:2.9E-37 
374 625:1.2E-26 
374 628:3.2E-84 
374 627:7.3E-47 
374 629:0.0 
233 259:1.7E-30 
410 492:9.6E-37 
233 258:2.0E-30 
410 491:3.2E-61 
410 494:1.0E-45 
410 493:4.2E-150 
410 496:5.1E-171 
410 495:0.0 
410 498:2.2E-46 
410 497:6.3E-64 
505 567:2.4E-58 
233 250:1.6E-60 
410 499:8.8E-163 
505 566:6.0E-100 
233 253:3.0E-57 
505 569:6.8E-46 
233 252:1.3E-60 
505 568:1.2E-149 
233 257:1.6E-32 
233 256:7.0E-59 
505 550:6.1E-41 
374 631:0.0 
505 552:1.8E-41 
374 630:4.7E-134 
505 551:4.9E-83 
374 633:1.8E-73 
505 554:7.4E-51 
374 632:6.3E-126 
505 553:5.2E-41 
374 635:6.8E-33 
374 634:1.2E-39 
374 637:6.9E-75 
374 636:1.2E-32 
374 638:1.3E-65 
410 490:1.2E-147 
233 248:4.0E-67 
410 481:0.0 
233 247:6.2E-33 
410 480:0.0 
410 483:1.1E-30 
233 249:3.8E-27 
410 482:9.2E-79 
410 485:8.8E-55 
410 484:5.8E-79 
410 487:2.1E-94 
410 486:3.2E-55 
233 240:2.3E-54 
410 489:7.7E-166 
505 556:6.4E-48 
410 488:3.7E-158 
505 555:2.3E-36 
233 242:4.4E-70 
505 558:2.2E-41 
233 241:6.8E-34 
505 557:7.5E-51 
233 244:2.2E-31 
233 243:1.4E-15 
505 559:4.9E-42 
233 246:1.5E-37 
233 245:1.2E-34 
600 730:1.3E-40 
600 732:1.4E-39 
600 731:2.2E-38 
374 600:1.5E-29 
600 734:2.7E-46 
600 733:6.9E-40 
184 388:1.2E-16 
374 602:8.2E-26 
184 387:2.2E-31 
374 601:4.1E-37 
374 604:5.6E-77 
184 389:1.7E-23 
374 603:8.5E-26 
374 606:2.8E-23 
374 605:7.2E-78 
374 608:1.2E-48 
374 607:9.1E-151 
184 391:1.3E-42 
233 237:1.7E-76 
505 509:5.0E-30 
184 390:1.4E-16 
233 236:9.3E-31 
374 609:6.1E-151 
505 508:0.0 
184 393:9.7E-65 
233 239:3.8E-48 
184 392:1.5E-40 
233 238:2.9E-46 
184 395:2.4E-78 
184 394:1.7E-53 
184 397:3.0E-57 
184 396:7.7E-63 
600 736:1.1E-31 
600 735:1.4E-38 
600 738:2.7E-29 
600 737:4.3E-42 
600 739:1.3E-34 
233 235:2.6E-115 
505 507:2.3E-48 
233 234:2.3E-38 
505 506:2.4E-37 
600 741:6.6E-38 
600 740:2.7E-42 
600 743:3.8E-26 
600 742:9.7E-41 
374 611:7.6E-50 
600 745:3.5E-38 
374 610:0.0 
600 744:1.4E-31 
184 377:1.1E-63 
374 613:0.0 
184 376:6.5E-69 
374 612:0.0 
184 379:1.1E-73 
374 615:1.4E-147 
184 378:3.6E-79 
374 614:0.0 
374 617:3.2E-151 
374 616:4.7E-154 
374 619:5.0E-104 
374 618:2.3E-153 
184 380:7.7E-67 
184 382:8.1E-79 
184 381:3.2E-57 
184 384:2.8E-58 
184 383:1.3E-43 
184 386:6.4E-20 
184 385:7.9E-20 
600 747:2.8E-37 
600 746:2.3E-38 
600 749:1.5E-39 
600 748:5.3E-39 
505 521:1.7E-48 
600 712:1.8E-18 
505 520:6.9E-45 
600 714:8.4E-24 
505 522:1.3E-41 
600 713:1.5E-31 
600 716:6.7E-24 
600 715:2.6E-28 
600 718:2.3E-31 
600 717:1.0E-40 
505 529:1.1E-27 
505 528:2.0E-33 
600 719:2.5E-38 
600 721:2.3E-39 
600 720:2.7E-37 
505 510:3.0E-161 
600 723:2.0E-34 
600 722:1.6E-34 
184 399:1.2E-55 
184 398:2.0E-52 
505 519:8.4E-27 
600 725:3.9E-33 
505 511:1.5E-24 
600 724:2.3E-33 
505 514:4.1E-19 
505 513:1.1E-87 
600 726:6.1E-41 
505 516:9.6E-49 
600 729:1.5E-32 
505 515:1.9E-49 
600 728:4.2E-33 
505 518:7.7E-47 
505 517:8.7E-42 
410 419:0.0 
410 412:0.0 
410 411:3.3E-161 
410 414:4.3E-41 
410 413:0.0 
410 416:1.2E-44 
410 415:2.6E-38 
410 418:4.6E-32 
410 417:4.3E-19 
374 682:2.9E-43 
505 581:7.7E-96 
374 681:1.4E-49 
505 580:4.1E-45 
374 684:1.0E-25 
505 583:6.2E-29 
374 683:6.6E-29 
505 582:2.6E-28 
374 686:2.6E-26 
505 585:2.1E-65 
374 685:2.1E-61 
505 584:1.0E-18 
374 688:4.8E-27 
505 587:6.3E-37 
374 687:1.6E-62 
505 586:7.6E-37 
410 430:8.2E-65 
410 432:3.5E-25 
410 431:4.1E-76 
410 434:9.8E-23 
505 589:9.0E-49 
410 433:1.1E-25 
505 588:1.1E-77 
410 436:8.4E-23 
410 438:4.0E-16 
410 437:2.8E-21 
374 691:6.7E-67 
374 690:4.1E-18 
410 439:8.6E-77 
374 693:1.8E-27 
505 570:4.9E-34 
374 692:3.8E-72 
374 695:3.3E-49 
505 572:2.6E-42 
374 694:5.4E-49 
505 571:1.1E-68 
374 697:2.3E-60 
505 574:6.3E-20 
374 696:5.9E-60 
505 573:3.6E-34 
374 699:2.7E-60 
505 576:2.6E-120 
374 698:1.5E-62 
505 575:6.6E-36 
410 421:9.9E-105 
410 420:1.9E-55 
410 423:1.6E-92 
505 578:1.2E-44 
410 422:1.8E-47 
505 577:2.0E-49 
410 425:1.6E-63 
410 424:6.8E-61 
505 579:5.6E-43 
410 426:3.6E-71 
410 429:2.1E-30 
410 428:1.3E-62 
374 661:6.5E-20 
374 664:3.8E-51 
374 663:2.3E-61 
374 666:2.4E-67 
374 665:2.4E-23 
374 668:3.5E-32 
374 667:3.7E-63 
374 669:2.1E-28 
410 450:2.2E-37 
410 452:0.0 
410 451:9.2E-59 
410 454:0.0 
410 453:2.4E-164 
233 295:6.0E-60 
410 456:8.4E-146 
233 294:6.0E-60 
410 455:8.9E-70 
233 297:1.3E-62 
410 458:6.8E-126 
233 296:1.8E-59 
410 457:1.6E-139 
233 299:5.1E-54 
233 298:4.4E-52 
410 459:1.4E-153 
374 671:1.3E-19 
505 592:1.0E-131 
505 591:4.1E-39 
374 673:4.4E-54 
505 594:3.6E-69 
505 593:4.4E-41 
233 291:2.7E-59 
374 675:6.2E-47 
505 596:1.9E-33 
233 290:5.8E-61 
374 674:6.7E-49 
505 595:7.9E-41 
233 293:7.7E-61 
374 677:2.6E-26 
505 598:0.0 
233 292:9.8E-57 
374 676:5.4E-49 
505 597:3.2E-34 
374 679:2.3E-42 
374 678:2.5E-49 
505 590:4.4E-32 
410 440:2.2E-20 
410 443:9.1E-18 
410 442:9.6E-61 
233 284:8.1E-55 
410 445:1.2E-22 
233 283:2.6E-67 
410 444:1.9E-47 
505 599:0.0 
233 286:1.4E-57 
410 447:2.2E-15 
233 285:6.2E-42 
410 446:6.3E-32 
233 288:1.8E-66 
410 449:2.6E-41 
233 287:1.8E-62 
410 448:1.6E-29 
374 680:4.1E-16 
233 289:6.5E-62 
6 19:2.6E-164 
6 18:0.0 
6 11:6.5E-173 
6 10:1.7E-152 
6 13:2.7E-178 
6 12:7.8E-173 
6 15:0.0 
6 14:0.0 
6 17:3.2E-166 
6 16:0.0 
6 29:0.0 
6 22:1.5E-178 
6 21:0.0 
6 24:0.0 
6 23:2.7E-156 
6 26:1.1E-144 
6 25:3.9E-150 
6 28:0.0 
6 27:0.0 
6 20:0.0 
600 772:8.1E-30 
600 774:3.3E-15 
600 773:3.1E-29 
600 776:1.8E-35 
600 775:4.1E-44 
184 344:5.8E-42 
184 343:4.3E-91 
184 346:5.5E-54 
184 345:4.1E-54 
184 348:3.3E-82 
184 347:7.6E-85 
600 770:6.1E-28 
184 349:1.5E-87 
6 33:5.6E-172 
6 32:1.4E-174 
6 35:0.0 
6 34:0.0 
6 37:0.0 
184 351:1.9E-98 
6 36:0.0 
184 350:2.4E-88 
6 39:0.0 
184 353:1.9E-94 
6 38:0.0 
184 352:3.5E-97 
6 31:1.8E-178 
6 30:2.8E-173 
184 333:6.6E-27 
184 332:4.9E-74 
184 335:1.0E-49 
184 334:8.8E-47 
184 337:2.0E-44 
184 336:1.9E-39 
184 339:9.2E-54 
184 338:7.9E-54 
6 44:0.0 
6 43:1.5E-172 
6 46:1.0E-139 
6 45:0.0 
6 48:0.0 
184 340:4.8E-90 
6 47:0.0 
184 342:3.3E-86 
6 49:1.1E-137 
184 341:1.1E-53 
6 40:0.0 
6 42:0.0 
6 41:0.0 
600 750:1.6E-34 
600 752:4.4E-33 
600 751:1.3E-34 
600 754:8.0E-20 
600 753:7.1E-33 
600 756:5.3E-24 
600 755:5.2E-43 
184 366:6.8E-72 
184 365:3.1E-74 
184 368:1.1E-80 
184 367:9.4E-73 
184 369:5.8E-67 
6 55:0.0 
505 608:2.1E-85 
6 54:0.0 
505 607:1.7E-46 
6 57:0.0 
184 371:2.5E-86 
6 56:0.0 
184 370:4.5E-68 
505 609:1.8E-48 
6 59:2.2E-131 
184 373:1.7E-77 
6 58:0.0 
184 372:1.0E-47 
184 375:4.3E-79 
184 374:3.3E-56 
505 600:0.0 
600 758:8.2E-33 
600 757:8.1E-16 
505 602:3.8E-87 
505 601:0.0 
600 759:4.4E-29 
6 51:6.6E-114 
505 604:1.9E-43 
6 50:6.1E-176 
505 603:2.7E-87 
6 53:5.2E-112 
505 606:3.5E-76 
6 52:1.5E-116 
505 605:1.8E-46 
600 760:6.3E-18 
600 763:1.7E-29 
600 762:8.0E-31 
600 765:1.9E-32 
600 764:2.8E-35 
600 767:6.1E-19 
600 766:5.1E-27 
184 355:1.8E-90 
184 354:6.0E-95 
184 357:6.5E-88 
184 356:1.2E-89 
184 359:6.0E-33 
184 358:4.9E-90 
6 66:1.1E-134 
6 65:5.9E-142 
6 68:8.2E-141 
184 360:6.9E-71 
6 67:1.3E-139 
184 362:1.2E-32 
6 69:0.0 
184 361:1.1E-68 
184 364:2.8E-80 
184 363:5.9E-44 
600 769:2.7E-33 
600 768:7.4E-16 
6 60:0.0 
6 62:1.3E-115 
6 61:0.0 
6 64:2.3E-147 
6 63:1.9E-122 
184 308:7.2E-86 
184 307:2.4E-40 
113 777:1.2E-55 
184 309:3.4E-86 
113 779:2.1E-42 
113 778:6.6E-43 
184 300:6.1E-24 
184 302:5.4E-46 
184 301:4.9E-50 
184 304:1.5E-43 
184 303:1.7E-39 
184 306:5.3E-44 
184 305:4.6E-40 
6 77:0.0 
6 76:1.3E-173 
6 79:0.0 
6 78:0.0 
6 71:1.7E-55 
6 70:5.7E-178 
6 73:0.0 
6 72:1.7E-156 
6 75:0.0 
6 74:0.0 
6 88:1.5E-161 
6 87:0.0 
6 89:0.0 
6 80:0.0 
6 82:3.4E-159 
6 81:4.6E-164 
6 84:0.0 
6 83:1.6E-161 
6 86:1.6E-129 
6 85:3.7E-148 
184 329:8.9E-31 
184 322:1.2E-70 
184 321:6.2E-100 
184 324:1.9E-85 
184 323:1.6E-87 
184 326:1.1E-87 
184 325:1.1E-69 
184 328:3.7E-90 
184 327:5.1E-60 
6 99:0.0 
6 98:0.0 
184 331:3.3E-90 
184 330:5.7E-71 
6 91:5.5E-111 
6 90:1.6E-113 
6 93:5.5E-84 
6 92:1.0E-98 
6 95:1.7E-76 
6 94:1.3E-83 
6 97:0.0 
6 96:5.5E-145 
113 786:6.8E-30 
184 319:5.8E-87 
184 318:2.5E-89 
113 787:7.2E-35 
184 311:6.3E-84 
184 310:4.7E-91 
113 780:1.7E-34 
184 313:1.0E-53 
184 312:2.1E-84 
184 315:8.4E-101 
184 314:3.1E-85 
113 784:9.5E-22 
184 317:3.7E-97 
113 783:4.5E-24 
184 316:1.0E-53 
184 320:2.4E-94 
279 370:4.2E-51 
279 372:0.0 
279 371:7.6E-52 
279 374:2.4E-48 
279 373:2.9E-60 
279 376:3.0E-46 
279 375:2.7E-56 
279 378:1.9E-58 
279 377:6.2E-49 
279 379:1.8E-55 
279 361:2.6E-51 
279 360:1.2E-46 
279 363:4.3E-78 
279 362:1.8E-149 
208 590:1.0E-47 
279 365:3.6E-58 
279 364:6.0E-50 
208 592:7.6E-33 
279 367:2.6E-54 
208 591:3.7E-85 
279 366:8.5E-52 
208 594:1.6E-19 
279 369:4.1E-53 
208 593:2.8E-70 
279 368:3.1E-50 
208 596:9.0E-61 
208 595:7.3E-67 
208 598:2.2E-27 
208 597:2.3E-51 
208 599:1.0E-25 
279 392:1.4E-85 
279 391:9.5E-28 
279 394:0.0 
279 393:1.7E-53 
279 396:8.1E-45 
279 395:1.2E-48 
279 398:2.9E-40 
279 397:4.4E-42 
279 399:5.4E-39 
279 381:3.5E-44 
279 380:2.1E-50 
279 383:3.3E-28 
279 382:7.2E-55 
279 384:4.8E-46 
279 387:5.7E-22 
279 389:1.4E-15 
279 388:1.3E-26 
279 390:2.8E-19 
600 611:1.5E-72 
600 610:2.6E-44 
600 613:5.5E-47 
600 612:1.1E-46 
600 615:2.4E-44 
600 614:4.5E-45 
600 617:1.4E-40 
600 616:1.4E-42 
600 619:5.9E-45 
600 618:1.2E-41 
600 620:3.6E-45 
600 622:6.0E-81 
600 621:4.5E-88 
600 624:1.1E-30 
600 623:9.2E-50 
184 498:9.8E-41 
184 497:3.6E-74 
184 499:3.6E-88 
600 626:1.1E-127 
600 625:1.1E-52 
600 628:7.1E-38 
600 627:2.6E-65 
600 629:2.8E-39 
600 602:1.4E-77 
600 601:0.0 
600 604:2.4E-41 
600 603:2.6E-77 
600 606:7.7E-77 
600 605:7.1E-42 
600 608:1.7E-70 
600 607:7.0E-46 
600 609:4.7E-45 
410 751:1.7E-96 
410 750:4.4E-60 
410 753:2.9E-82 
410 752:6.8E-82 
410 755:3.3E-71 
410 754:4.4E-22 
410 757:3.6E-22 
410 756:7.6E-39 
410 759:1.5E-60 
410 758:2.3E-68 
410 749:2.1E-73 
374 376:3.6E-60 
374 375:0.0 
374 378:1.4E-128 
374 377:0.0 
374 379:0.0 
410 740:9.1E-97 
410 742:1.0E-73 
410 741:4.0E-90 
410 744:2.3E-103 
410 743:1.8E-39 
374 381:3.1E-50 
410 746:7.2E-65 
374 380:0.0 
410 745:3.1E-67 
374 383:5.8E-43 
410 748:5.3E-70 
374 382:1.4E-129 
410 747:2.3E-75 
410 771:4.9E-44 
410 770:9.8E-77 
410 773:1.5E-89 
410 772:1.1E-65 
410 775:3.5E-44 
410 774:1.2E-25 
410 776:8.9E-57 
410 760:3.6E-56 
410 762:1.4E-68 
410 761:1.5E-43 
410 764:3.7E-79 
410 763:3.1E-65 
410 766:1.3E-62 
410 765:3.5E-74 
410 768:2.7E-22 
410 767:1.9E-22 
410 769:4.7E-64 
410 782:3.2E-27 
184 407:2.0E-85 
184 406:1.3E-31 
184 409:2.7E-53 
184 408:4.1E-31 
184 401:8.8E-74 
184 400:7.8E-82 
184 403:4.4E-64 
184 402:2.1E-64 
184 405:1.1E-60 
184 404:1.4E-77 
208 501:2.2E-58 
208 500:8.8E-56 
208 503:1.4E-86 
208 502:3.0E-82 
208 505:7.4E-35 
208 504:1.1E-82 
208 507:1.6E-86 
208 506:1.4E-95 
208 509:2.9E-51 
208 508:5.8E-27 
600 651:7.3E-79 
600 650:4.1E-49 
600 653:1.9E-38 
600 652:9.9E-43 
600 654:6.2E-45 
600 657:1.5E-34 
600 656:1.5E-30 
184 465:5.1E-65 
184 464:2.3E-83 
184 467:3.5E-48 
184 466:2.4E-81 
184 469:2.2E-68 
184 468:1.8E-56 
208 521:8.4E-64 
208 520:7.7E-70 
208 522:1.2E-79 
184 470:1.5E-34 
208 525:4.1E-20 
184 472:3.2E-43 
184 471:8.8E-53 
208 526:4.8E-16 
184 474:1.2E-37 
208 529:1.3E-29 
184 473:3.0E-58 
208 528:1.7E-37 
600 659:3.4E-40 
600 658:3.2E-21 
600 662:2.2E-23 
600 661:1.1E-42 
600 664:4.9E-77 
600 663:1.4E-42 
600 666:5.4E-42 
600 665:1.2E-16 
600 668:4.7E-49 
600 667:4.8E-36 
184 454:9.3E-75 
184 453:9.2E-88 
184 456:1.2E-85 
184 455:1.0E-71 
184 458:9.6E-68 
184 457:6.7E-82 
208 510:1.9E-23 
600 660:3.2E-21 
184 459:2.7E-59 
208 511:3.2E-30 
208 513:1.2E-18 
184 461:7.4E-84 
208 516:8.8E-67 
184 460:4.6E-51 
208 515:2.4E-69 
184 463:9.1E-58 
208 518:2.0E-70 
184 462:8.3E-90 
208 517:5.2E-68 
208 519:1.8E-26 
600 669:1.1E-60 
600 631:2.6E-48 
600 630:1.9E-29 
600 633:1.1E-28 
600 632:1.7E-37 
279 310:1.6E-54 
600 635:1.3E-107 
600 634:1.4E-28 
184 487:2.4E-79 
279 312:4.4E-65 
184 486:1.4E-52 
279 311:1.8E-64 
184 489:4.2E-92 
279 314:1.0E-64 
184 488:3.8E-95 
279 313:0.0 
208 541:3.2E-61 
279 316:0.0 
208 540:5.7E-65 
279 315:2.5E-64 
208 543:4.3E-27 
279 318:6.0E-68 
208 542:5.2E-27 
279 317:7.7E-67 
184 490:1.0E-85 
208 545:2.6E-30 
208 544:2.4E-25 
279 319:1.2E-51 
184 492:3.0E-27 
208 547:9.6E-81 
184 491:6.3E-73 
208 546:2.3E-30 
184 494:8.8E-43 
208 549:5.8E-57 
184 493:4.9E-96 
208 548:9.4E-51 
184 496:7.0E-96 
184 495:1.8E-86 
600 637:5.4E-35 
600 639:3.8E-22 
600 638:1.0E-41 
600 640:3.2E-34 
600 642:6.6E-36 
600 641:7.2E-36 
600 644:1.3E-37 
600 643:2.1E-69 
600 646:1.4E-30 
600 645:1.8E-43 
184 476:1.6E-47 
279 301:2.9E-84 
184 475:3.8E-75 
279 300:4.7E-18 
184 478:4.9E-55 
279 303:1.3E-70 
184 477:7.5E-55 
279 302:1.6E-90 
208 530:8.3E-40 
279 305:1.1E-74 
184 479:8.5E-81 
279 304:1.8E-77 
208 532:5.8E-77 
279 307:9.6E-75 
208 531:1.9E-37 
279 306:7.3E-77 
208 534:4.8E-86 
279 309:2.1E-53 
208 533:1.5E-65 
279 308:1.4E-53 
184 481:4.4E-86 
208 536:9.4E-74 
184 480:5.5E-76 
208 535:6.5E-85 
184 483:1.3E-32 
208 538:2.8E-43 
184 482:2.6E-71 
208 537:5.0E-69 
184 485:7.3E-48 
184 484:1.8E-71 
208 539:1.5E-39 
600 648:8.0E-29 
600 647:1.3E-29 
600 649:1.2E-34 
184 429:2.9E-32 
600 695:3.0E-77 
184 428:2.8E-56 
600 694:8.3E-35 
600 697:3.4E-33 
600 696:2.9E-28 
279 330:2.0E-41 
600 699:2.0E-31 
600 698:6.8E-39 
279 332:2.0E-48 
279 331:1.3E-67 
184 421:4.7E-78 
279 334:3.7E-88 
184 420:4.9E-45 
279 333:4.8E-48 
184 423:1.5E-79 
208 561:1.9E-52 
279 336:1.9E-77 
184 422:1.1E-25 
208 560:1.1E-91 
279 335:1.1E-86 
184 425:2.3E-63 
208 563:3.1E-55 
279 338:0.0 
600 691:1.6E-38 
184 424:6.0E-51 
208 562:3.1E-76 
279 337:6.6E-77 
600 690:2.5E-23 
208 565:3.4E-21 
600 693:3.2E-35 
184 426:7.3E-55 
208 564:1.3E-59 
279 339:0.0 
600 692:1.6E-38 
208 567:1.0E-29 
208 566:7.3E-37 
208 569:2.3E-98 
208 568:5.4E-35 
184 430:7.4E-50 
184 418:1.2E-28 
184 417:2.9E-22 
184 419:2.2E-84 
279 321:6.1E-69 
279 320:2.2E-71 
184 410:3.1E-84 
279 323:2.6E-61 
279 322:2.6E-43 
184 412:5.2E-85 
208 550:5.4E-53 
279 325:1.1E-51 
184 411:8.9E-96 
279 324:1.7E-64 
184 414:5.1E-51 
208 552:1.9E-85 
279 327:1.7E-41 
184 413:1.5E-60 
208 551:1.9E-58 
279 326:5.6E-62 
184 416:2.8E-36 
208 554:6.6E-94 
279 329:5.9E-51 
184 415:9.1E-38 
208 553:4.1E-53 
279 328:5.4E-67 
208 556:1.8E-88 
208 555:1.8E-93 
208 558:6.7E-92 
208 557:1.6E-95 
208 559:1.2E-89 
600 673:2.5E-61 
279 350:6.7E-63 
600 675:9.2E-34 
600 674:9.6E-79 
279 352:7.0E-70 
600 677:2.7E-40 
279 351:7.3E-67 
600 676:5.5E-70 
279 354:1.1E-71 
279 353:1.4E-70 
600 678:8.9E-33 
184 443:5.1E-17 
208 581:3.4E-15 
279 356:3.4E-62 
184 442:9.1E-49 
208 580:2.4E-48 
279 355:4.6E-67 
184 445:1.0E-20 
208 583:2.7E-42 
279 358:1.1E-66 
184 444:3.7E-46 
208 582:2.2E-36 
279 357:4.1E-65 
208 585:2.1E-19 
208 584:2.6E-20 
279 359:1.5E-60 
184 449:3.7E-39 
208 587:1.4E-52 
600 671:1.7E-15 
184 448:8.3E-34 
208 586:1.3E-52 
208 589:8.8E-72 
208 588:6.5E-23 
184 450:1.2E-36 
184 452:1.1E-78 
184 451:3.8E-51 
600 684:1.2E-25 
184 439:7.6E-41 
600 683:1.0E-35 
600 686:7.9E-51 
600 685:4.1E-35 
279 341:0.0 
600 688:4.7E-45 
279 340:2.9E-53 
600 687:1.2E-43 
279 343:2.2E-53 
279 342:6.8E-55 
600 689:2.2E-42 
184 432:3.7E-18 
208 570:8.1E-73 
279 345:0.0 
184 431:1.7E-59 
279 344:1.7E-70 
184 434:6.6E-21 
208 572:3.1E-128 
279 347:8.6E-66 
184 433:3.5E-23 
279 346:0.0 
184 436:1.9E-18 
208 574:1.9E-16 
279 349:2.1E-64 
600 680:1.6E-47 
208 573:8.9E-24 
279 348:2.6E-60 
184 438:3.2E-17 
208 576:3.8E-18 
600 682:8.6E-29 
184 437:3.6E-15 
208 575:9.6E-51 
600 681:1.6E-30 
208 578:2.8E-55 
208 577:2.3E-41 
208 579:2.6E-46 
184 440:2.7E-17 
374 400:1.2E-177 
374 402:1.0E-123 
374 401:0.0 
374 404:1.1E-159 
374 403:2.7E-167 
374 406:9.9E-97 
374 405:3.5E-171 
374 408:5.5E-41 
374 407:0.0 
374 409:1.1E-51 
374 411:1.6E-172 
374 410:8.3E-122 
374 413:2.1E-95 
374 412:1.9E-129 
374 415:2.6E-30 
374 414:1.1E-26 
374 416:2.0E-28 
374 419:2.9E-103 
279 280:0.0 
279 293:5.8E-65 
646 701:3.6E-86 
279 292:1.7E-60 
646 700:5.4E-103 
279 295:3.2E-63 
279 294:4.0E-66 
646 702:4.7E-43 
279 297:7.0E-53 
646 705:2.6E-45 
279 296:6.0E-62 
646 704:5.4E-34 
279 299:2.5E-56 
646 707:3.4E-32 
279 298:2.8E-52 
646 706:7.6E-45 
646 709:1.4E-38 
646 708:1.2E-37 
279 282:4.8E-54 
279 281:0.0 
279 284:2.7E-66 
279 283:4.4E-64 
279 286:1.2E-65 
279 285:0.0 
279 288:9.1E-63 
279 287:5.7E-69 
279 289:1.0E-65 
279 291:3.4E-53 
279 290:4.2E-65 
374 484:1.6E-66 
646 745:3.5E-45 
410 639:9.7E-18 
646 744:4.5E-62 
374 486:2.3E-46 
646 747:5.7E-58 
374 485:2.8E-46 
646 746:1.3E-48 
374 488:7.9E-166 
646 749:3.6E-49 
374 487:3.2E-80 
646 748:3.0E-47 
374 489:8.3E-157 
410 630:1.0E-121 
410 632:0.0 
410 631:6.8E-157 
410 634:3.2E-60 
410 633:0.0 
374 491:2.6E-49 
410 636:1.1E-38 
646 741:1.6E-60 
374 490:6.2E-150 
410 635:2.3E-45 
646 740:3.0E-74 
374 493:1.3E-113 
410 638:8.0E-105 
646 743:3.1E-30 
374 492:7.1E-32 
410 637:2.5E-85 
646 742:4.1E-50 
374 495:3.4E-137 
410 629:3.2E-156 
646 734:7.7E-42 
374 494:2.8E-37 
410 628:7.1E-138 
646 733:2.5E-44 
374 497:3.3E-52 
646 736:1.1E-65 
374 496:8.2E-171 
646 735:1.6E-47 
374 499:0.0 
646 738:1.5E-39 
374 498:1.2E-39 
646 737:1.6E-45 
646 739:4.2E-64 
410 621:2.7E-41 
410 620:3.0E-134 
410 623:1.9E-116 
410 622:8.4E-46 
410 625:5.8E-36 
646 730:7.9E-78 
410 624:1.2E-143 
410 627:1.7E-59 
646 732:2.8E-44 
410 626:5.6E-44 
646 731:6.8E-61 
374 462:1.4E-72 
646 723:8.3E-72 
374 461:2.0E-127 
646 722:3.7E-42 
374 464:3.2E-104 
646 725:2.0E-54 
374 463:9.7E-64 
646 724:8.3E-53 
374 466:2.9E-89 
646 727:1.5E-41 
374 465:4.0E-43 
646 726:5.0E-46 
374 468:6.8E-41 
646 729:1.2E-63 
374 467:1.5E-46 
646 728:2.6E-64 
54 694:1.6E-30 
54 693:1.2E-19 
374 469:3.6E-67 
54 695:4.3E-32 
54 698:4.9E-19 
54 697:1.3E-27 
410 650:9.9E-39 
54 692:2.1E-55 
410 652:2.7E-36 
54 691:6.9E-57 
410 651:2.5E-65 
410 654:6.9E-33 
410 653:4.8E-29 
410 656:5.8E-22 
410 655:7.6E-28 
410 657:3.5E-23 
374 471:1.3E-39 
646 721:8.7E-50 
374 470:2.0E-24 
410 659:1.3E-27 
646 720:6.0E-58 
374 473:4.6E-40 
646 712:4.2E-27 
374 472:3.2E-29 
646 711:1.8E-42 
374 475:6.6E-89 
646 714:6.5E-28 
374 474:1.7E-42 
646 713:2.4E-28 
374 477:2.2E-49 
374 476:6.3E-45 
646 715:3.3E-39 
374 479:2.0E-143 
646 718:1.2E-55 
374 478:1.7E-49 
646 717:1.0E-46 
54 682:1.6E-22 
646 719:3.4E-45 
54 685:9.2E-26 
54 687:8.7E-52 
54 686:1.0E-20 
410 641:9.4E-91 
410 640:1.8E-55 
410 643:2.6E-60 
410 642:5.4E-94 
410 645:4.1E-27 
410 644:3.9E-30 
374 480:6.0E-124 
410 647:4.5E-52 
410 646:1.3E-66 
374 482:1.3E-63 
410 649:1.3E-83 
646 710:1.0E-33 
374 481:1.2E-130 
410 648:3.1E-65 
374 442:7.8E-44 
374 444:2.1E-30 
374 446:7.5E-21 
374 445:1.7E-16 
374 448:3.0E-23 
374 447:2.5E-15 
374 449:6.8E-34 
410 671:7.2E-30 
410 674:1.2E-56 
410 673:9.8E-69 
410 676:1.6E-57 
410 675:3.0E-72 
410 678:3.5E-62 
410 677:3.4E-33 
646 782:1.8E-17 
410 679:3.2E-57 
374 451:1.6E-40 
374 450:4.8E-36 
374 453:6.1E-176 
374 452:1.6E-114 
374 455:3.6E-53 
374 454:4.3E-112 
374 457:1.1E-137 
374 456:0.0 
374 459:4.6E-80 
374 458:3.7E-135 
410 661:2.4E-36 
410 660:7.0E-24 
410 663:3.4E-69 
410 665:4.4E-22 
646 770:1.1E-48 
410 664:1.2E-62 
410 667:3.2E-94 
646 772:1.5E-37 
410 666:1.5E-67 
646 771:2.1E-25 
410 669:1.4E-36 
646 774:1.4E-16 
410 668:5.7E-43 
646 773:5.7E-53 
374 460:2.1E-39 
646 776:1.1E-47 
646 775:3.5E-45 
646 767:3.4E-18 
646 766:3.8E-29 
374 420:1.4E-41 
646 769:4.8E-42 
646 768:2.7E-15 
374 422:9.0E-25 
374 421:3.7E-82 
374 424:1.9E-31 
374 423:3.5E-69 
374 426:2.5E-46 
374 425:1.3E-50 
374 428:3.3E-51 
374 427:1.3E-15 
410 690:6.3E-35 
410 692:1.2E-82 
410 691:1.4E-84 
410 694:1.2E-62 
410 693:5.2E-36 
410 696:3.5E-76 
410 695:1.0E-57 
410 698:4.4E-95 
410 697:1.3E-79 
646 761:5.3E-26 
410 699:1.6E-68 
646 760:2.5E-36 
646 763:9.4E-42 
646 762:8.9E-44 
646 765:1.6E-45 
646 764:4.8E-52 
646 756:1.2E-32 
646 755:1.2E-45 
374 431:2.6E-62 
646 758:1.4E-40 
374 430:3.0E-50 
646 757:8.5E-16 
374 433:6.2E-17 
374 432:4.1E-18 
646 759:8.7E-39 
374 434:4.9E-20 
374 437:7.1E-15 
374 439:9.7E-64 
410 681:7.1E-66 
410 680:6.5E-27 
410 683:2.6E-43 
410 682:1.9E-57 
410 685:1.4E-76 
410 684:2.6E-34 
410 687:2.0E-70 
410 686:6.9E-32 
646 750:3.1E-42 
410 688:3.2E-33 
646 752:2.6E-59 
646 751:7.8E-73 
646 754:3.1E-25 
646 753:6.8E-53 
54 757:1.4E-68 
184 506:8.6E-47 
184 505:5.1E-43 
54 759:1.4E-24 
184 508:2.7E-32 
184 507:1.2E-91 
184 509:5.6E-41 
54 751:5.9E-22 
184 500:1.2E-83 
54 753:4.6E-22 
184 502:8.9E-89 
54 752:6.3E-31 
184 501:6.6E-81 
184 504:3.5E-32 
54 754:1.6E-28 
184 503:5.1E-85 
54 746:5.9E-43 
54 745:3.2E-46 
54 748:1.4E-34 
54 747:6.7E-47 
54 740:3.2E-26 
54 742:2.5E-29 
54 741:2.1E-23 
54 744:6.6E-27 
54 735:8.0E-37 
184 528:2.9E-60 
54 734:4.7E-33 
184 527:9.5E-22 
54 737:3.1E-47 
54 736:6.8E-27 
184 529:5.5E-40 
54 739:3.5E-30 
184 520:2.0E-82 
184 522:3.8E-80 
184 521:2.2E-85 
54 731:1.5E-23 
184 524:3.1E-15 
54 730:1.8E-23 
54 733:2.1E-29 
54 732:1.3E-24 
184 525:2.4E-19 
54 724:2.8E-22 
184 517:1.3E-72 
54 723:1.2E-21 
184 516:1.1E-75 
54 726:1.4E-37 
184 519:2.5E-56 
54 725:3.2E-26 
184 518:4.8E-84 
54 728:2.0E-25 
54 727:2.3E-29 
54 729:4.9E-28 
184 511:5.2E-56 
184 510:6.6E-24 
54 720:3.7E-47 
184 513:2.6E-19 
184 515:7.9E-77 
184 514:4.9E-20 
410 717:1.4E-66 
410 716:2.5E-43 
410 719:5.6E-68 
410 718:4.1E-95 
208 600:5.3E-22 
208 602:5.7E-19 
208 601:1.9E-23 
208 604:1.3E-58 
208 603:5.1E-19 
208 606:1.1E-17 
208 605:4.1E-69 
208 608:5.7E-59 
208 607:5.4E-88 
410 711:3.6E-50 
208 609:1.5E-88 
410 710:1.2E-43 
410 713:2.1E-56 
410 712:1.6E-34 
410 715:1.8E-65 
410 714:3.6E-50 
410 706:1.0E-51 
410 705:8.0E-53 
410 708:7.0E-45 
410 707:1.7E-56 
410 709:1.1E-44 
54 782:8.4E-23 
410 700:2.6E-80 
410 702:3.8E-45 
410 701:1.8E-77 
410 704:5.0E-58 
374 385:7.2E-42 
410 739:3.3E-88 
374 384:2.8E-92 
410 738:2.5E-66 
374 387:4.6E-55 
374 386:4.9E-32 
374 389:1.2E-16 
54 770:7.3E-32 
54 775:5.1E-36 
54 774:2.0E-57 
208 620:1.7E-76 
54 776:2.2E-46 
208 622:9.7E-26 
208 621:1.1E-26 
208 624:6.1E-75 
208 623:2.0E-81 
208 626:5.6E-30 
208 625:1.1E-17 
208 628:1.9E-49 
208 627:2.8E-43 
410 731:3.0E-86 
208 629:3.3E-53 
410 730:5.0E-94 
410 733:1.9E-63 
410 732:2.3E-74 
374 392:4.2E-27 
410 735:2.1E-63 
374 391:1.2E-113 
410 734:1.1E-64 
374 394:2.9E-49 
410 737:5.1E-62 
374 393:1.7E-161 
410 736:3.0E-104 
54 768:2.0E-45 
374 396:2.9E-58 
410 728:3.7E-93 
54 767:3.0E-49 
374 395:7.0E-121 
410 727:1.9E-37 
374 398:1.7E-45 
54 769:2.2E-22 
374 397:7.2E-105 
410 729:5.7E-86 
374 399:7.1E-95 
54 762:4.5E-22 
54 764:8.5E-29 
54 763:4.3E-24 
54 766:9.1E-22 
54 765:1.4E-25 
208 611:2.0E-61 
208 610:1.2E-95 
208 613:4.6E-88 
208 612:2.3E-88 
208 615:4.5E-91 
208 614:3.8E-95 
208 617:3.3E-95 
208 616:1.1E-89 
208 619:9.0E-76 
410 720:2.4E-75 
208 618:2.7E-99 
410 722:5.6E-60 
410 721:2.0E-73 
410 724:3.6E-81 
410 723:8.0E-96 
410 726:2.2E-63 
410 725:5.3E-86 
184 586:1.4E-64 
184 585:3.3E-36 
184 588:3.5E-48 
184 587:1.2E-64 
208 640:2.2E-44 
184 589:2.4E-82 
208 642:4.9E-70 
208 641:3.1E-69 
208 643:1.4E-57 
184 591:1.7E-88 
208 646:4.3E-45 
184 590:1.4E-64 
184 593:3.3E-93 
208 648:3.1E-53 
184 592:1.8E-37 
208 647:6.3E-43 
184 595:4.4E-77 
184 594:2.0E-36 
208 649:1.1E-69 
184 575:1.3E-64 
184 574:1.0E-17 
184 577:5.6E-73 
184 576:6.3E-43 
184 579:2.2E-59 
184 578:7.5E-64 
208 631:6.8E-80 
208 630:8.2E-52 
208 633:2.7E-39 
208 632:3.8E-65 
184 580:6.0E-55 
208 635:1.6E-19 
208 634:5.1E-43 
184 582:2.8E-48 
208 637:6.6E-39 
184 581:3.3E-36 
208 636:5.3E-17 
184 584:2.5E-21 
208 639:4.1E-17 
184 583:1.4E-64 
208 638:2.7E-78 
208 661:4.2E-18 
208 664:1.3E-62 
208 663:3.6E-101 
208 666:6.4E-171 
208 665:2.5E-34 
208 668:2.6E-17 
208 667:1.7E-67 
208 669:5.0E-19 
184 597:3.0E-59 
184 596:5.1E-69 
184 599:3.7E-50 
184 598:6.7E-46 
208 651:6.1E-68 
208 659:2.6E-15 
54 713:2.8E-49 
184 549:3.1E-71 
54 714:9.4E-21 
54 717:1.6E-34 
54 719:8.5E-43 
54 718:1.9E-24 
184 542:3.0E-44 
184 541:3.4E-81 
184 544:3.3E-44 
208 682:5.6E-47 
184 543:7.7E-42 
208 681:6.5E-59 
184 546:3.2E-42 
208 684:1.3E-29 
184 545:4.6E-40 
208 683:6.0E-35 
54 711:2.0E-17 
184 548:2.5E-36 
208 686:5.4E-35 
54 710:2.7E-25 
184 547:6.9E-45 
208 685:1.0E-73 
208 688:3.7E-19 
208 687:1.2E-162 
184 551:8.3E-52 
184 550:2.2E-73 
54 709:3.6E-37 
184 539:1.9E-51 
54 701:1.6E-26 
184 538:4.3E-44 
54 704:1.9E-41 
54 706:1.8E-43 
54 705:3.9E-54 
54 708:7.3E-35 
54 707:1.4E-43 
184 531:5.2E-46 
184 530:3.4E-33 
184 533:1.2E-81 
208 671:3.4E-25 
184 532:1.7E-75 
184 535:4.3E-91 
208 673:4.8E-58 
184 534:4.1E-92 
208 672:3.0E-18 
54 700:4.7E-26 
184 537:1.7E-76 
208 675:2.0E-50 
184 536:5.5E-79 
208 674:7.7E-60 
208 676:5.7E-53 
208 679:1.7E-43 
208 678:9.5E-44 
184 540:7.3E-77 
184 564:2.5E-63 
184 563:4.8E-59 
184 566:3.9E-42 
184 565:1.0E-25 
184 568:3.3E-40 
184 567:1.7E-38 
184 569:8.0E-75 
184 571:6.4E-28 
184 570:8.2E-71 
184 573:4.7E-25 
184 572:1.5E-67 
184 553:1.0E-73 
208 691:7.8E-158 
184 552:5.1E-77 
208 690:5.7E-20 
184 555:2.0E-75 
184 554:9.1E-85 
208 692:1.4E-151 
184 557:3.5E-96 
208 695:2.0E-63 
184 556:8.0E-92 
208 694:9.7E-93 
184 559:2.5E-83 
208 697:8.1E-58 
184 558:9.5E-79 
208 696:2.1E-54 
208 699:2.3E-64 
208 698:7.0E-70 
184 560:1.7E-93 
184 562:4.7E-92 
184 561:4.4E-56 
39 45:0.0 
196 517:6.6E-56 
39 46:1.9E-162 
196 518:6.7E-63 
39 43:0.0 
196 515:1.9E-61 
39 44:0.0 
196 516:2.0E-63 
39 49:5.3E-165 
39 47:0.0 
196 519:3.2E-39 
39 48:0.0 
196 510:1.5E-18 
39 41:0.0 
196 513:2.1E-17 
39 42:0.0 
196 514:1.8E-18 
196 511:6.3E-43 
39 40:0.0 
196 506:2.4E-29 
196 507:8.0E-63 
196 504:2.7E-28 
196 505:3.8E-33 
196 508:8.0E-26 
196 509:5.9E-32 
196 502:4.4E-70 
196 503:1.8E-56 
196 500:3.1E-55 
196 501:1.8E-56 
196 560:3.3E-68 
196 561:6.2E-45 
125 309:2.0E-17 
196 559:7.3E-62 
125 301:3.8E-16 
125 306:9.3E-21 
125 307:4.1E-19 
196 553:7.9E-52 
196 554:6.6E-57 
196 551:2.1E-40 
196 552:3.2E-58 
196 557:6.2E-68 
196 558:5.8E-58 
196 555:2.1E-62 
196 556:1.1E-68 
196 550:6.8E-52 
196 548:5.9E-26 
196 549:6.9E-50 
196 542:2.2E-32 
196 543:1.2E-29 
196 540:5.1E-58 
196 541:4.6E-57 
196 546:3.9E-34 
196 547:4.0E-61 
196 544:3.0E-32 
196 545:3.4E-34 
196 539:4.7E-38 
196 537:1.1E-51 
196 538:2.6E-29 
196 531:5.1E-39 
196 532:4.2E-59 
196 530:7.0E-27 
196 535:5.4E-67 
196 536:1.0E-58 
196 533:2.7E-65 
196 534:3.7E-63 
64 70:9.7E-76 
64 71:1.9E-52 
64 74:9.5E-113 
64 75:1.1E-151 
64 72:2.1E-142 
64 73:3.0E-116 
64 67:0.0 
196 528:2.0E-55 
64 68:0.0 
196 529:9.5E-42 
64 65:0.0 
64 66:0.0 
196 527:2.6E-16 
64 69:2.4E-143 
196 520:3.0E-65 
196 521:4.5E-63 
196 525:2.6E-16 
196 522:3.1E-60 
224 759:2.9E-40 
125 347:1.6E-17 
125 344:6.2E-19 
224 750:3.6E-22 
196 597:1.7E-50 
224 753:5.2E-45 
196 598:5.0E-27 
224 754:3.2E-22 
196 595:4.1E-51 
224 751:8.0E-53 
196 596:5.9E-44 
224 752:4.7E-50 
125 342:2.2E-19 
125 343:4.4E-24 
224 758:2.0E-23 
125 340:7.4E-24 
196 599:2.7E-31 
224 755:1.2E-21 
224 756:9.8E-22 
196 590:3.6E-40 
196 593:6.3E-60 
196 594:1.0E-26 
196 591:7.4E-63 
196 592:1.5E-24 
125 335:8.4E-15 
125 333:1.1E-17 
125 334:3.7E-15 
224 760:3.0E-15 
224 761:1.7E-17 
125 337:1.5E-19 
196 586:6.2E-58 
224 764:4.4E-35 
460 498:6.3E-30 
196 587:1.2E-57 
224 765:1.5E-37 
460 499:9.5E-55 
196 584:4.8E-18 
224 762:1.4E-42 
460 496:6.2E-49 
196 585:7.8E-24 
224 763:1.7E-42 
460 497:6.8E-44 
224 769:8.4E-38 
196 588:6.5E-35 
224 766:6.2E-23 
196 589:6.9E-53 
224 739:3.9E-48 
224 737:1.0E-20 
224 738:5.0E-18 
196 582:1.5E-35 
196 583:1.3E-59 
196 580:3.7E-40 
196 581:1.5E-22 
125 324:1.0E-16 
125 326:8.3E-22 
196 575:6.7E-59 
224 731:3.2E-51 
196 576:1.4E-25 
224 732:3.6E-19 
196 574:2.6E-17 
224 730:2.6E-28 
196 579:6.6E-48 
224 735:5.5E-37 
224 736:1.3E-27 
196 577:1.2E-55 
224 733:6.8E-23 
196 578:4.9E-47 
224 734:3.3E-18 
224 748:1.1E-23 
224 749:1.5E-24 
196 571:1.2E-18 
196 572:3.0E-52 
196 570:2.5E-57 
125 314:7.5E-17 
39 98:0.0 
125 311:7.0E-17 
39 99:0.0 
125 312:7.6E-17 
39 92:2.4E-160 
196 564:1.2E-45 
224 742:5.5E-21 
39 93:3.9E-144 
196 565:4.2E-18 
224 743:4.2E-21 
39 90:9.0E-165 
196 562:7.1E-69 
224 740:1.3E-56 
39 91:1.3E-166 
196 563:6.0E-45 
224 741:2.2E-46 
39 96:0.0 
196 568:3.6E-22 
224 746:2.8E-24 
39 97:1.1E-126 
196 569:1.4E-62 
224 747:1.9E-25 
39 94:9.7E-136 
196 566:3.3E-35 
224 744:1.7E-27 
39 95:4.5E-123 
196 567:8.3E-34 
224 745:2.9E-25 
460 472:0.0 
460 473:1.6E-50 
460 470:1.0E-80 
460 471:5.8E-55 
39 89:1.7E-170 
39 87:1.4E-164 
39 88:0.0 
39 81:0.0 
460 465:1.1E-47 
39 82:0.0 
460 466:1.1E-46 
125 380:1.9E-28 
460 463:1.3E-28 
39 80:2.3E-158 
460 464:1.8E-50 
39 85:0.0 
460 469:1.0E-53 
39 86:0.0 
39 83:0.0 
460 467:1.1E-35 
39 84:1.1E-172 
460 468:6.0E-47 
460 461:3.3E-63 
460 462:3.0E-40 
39 78:0.0 
39 79:7.1E-164 
39 76:0.0 
125 377:3.4E-21 
39 77:0.0 
125 378:5.4E-17 
39 70:9.0E-124 
39 71:1.5E-77 
125 372:3.3E-23 
39 74:4.6E-173 
125 375:1.3E-22 
39 75:0.0 
39 72:0.0 
125 373:2.1E-27 
39 73:2.1E-173 
125 374:3.0E-23 
460 490:2.8E-59 
460 491:2.3E-46 
460 495:4.2E-42 
460 492:2.2E-17 
460 493:3.5E-62 
39 67:2.4E-152 
125 368:7.0E-23 
39 68:2.4E-156 
39 65:6.3E-155 
39 66:3.1E-159 
125 367:1.6E-23 
224 771:1.7E-17 
224 772:3.7E-33 
39 69:0.0 
224 770:8.1E-34 
460 487:8.8E-46 
39 60:3.4E-165 
224 776:8.4E-21 
460 488:1.9E-58 
224 773:1.2E-45 
460 485:9.3E-33 
460 486:2.6E-35 
39 63:2.5E-142 
125 364:7.0E-23 
39 64:1.8E-161 
39 61:7.6E-150 
125 362:6.6E-17 
460 489:6.6E-61 
39 62:1.5E-140 
125 363:7.6E-15 
460 480:4.3E-51 
460 483:1.2E-29 
460 484:6.8E-44 
460 481:2.7E-47 
460 482:7.0E-44 
39 56:3.4E-175 
39 57:1.0E-171 
39 54:8.9E-178 
39 55:0.0 
39 58:3.3E-175 
39 59:0.0 
460 476:3.8E-27 
460 477:3.5E-44 
460 474:6.2E-25 
460 475:1.7E-47 
39 52:2.2E-153 
39 53:7.0E-147 
39 50:0.0 
460 478:3.6E-44 
39 51:4.2E-156 
125 352:1.7E-24 
460 479:2.5E-48 
460 550:6.4E-45 
87 230:7.3E-20 
348 354:0.0 
87 234:8.8E-16 
348 355:0.0 
87 231:2.1E-26 
348 352:0.0 
460 548:4.8E-28 
87 232:1.3E-30 
348 353:0.0 
460 549:3.8E-45 
87 237:2.7E-25 
348 358:0.0 
348 359:6.4E-32 
87 235:1.1E-25 
348 356:0.0 
348 357:0.0 
460 540:4.6E-48 
460 541:6.9E-38 
348 350:0.0 
348 351:0.0 
460 547:9.7E-37 
460 545:9.7E-15 
87 240:7.5E-25 
87 241:3.7E-16 
348 365:4.0E-178 
460 539:7.6E-27 
348 366:2.8E-130 
87 242:6.5E-19 
348 363:7.9E-42 
460 537:4.2E-51 
348 364:1.0E-158 
460 538:7.6E-28 
348 369:9.2E-72 
348 367:3.6E-118 
348 368:1.9E-148 
460 531:1.5E-38 
460 532:2.1E-41 
460 530:2.2E-19 
348 361:1.0E-88 
460 535:4.1E-54 
348 362:3.4E-33 
460 536:3.9E-38 
460 533:9.7E-55 
348 360:0.0 
460 534:9.5E-58 
460 572:6.7E-45 
460 570:2.9E-40 
87 211:2.8E-53 
87 215:2.0E-38 
87 216:3.5E-25 
87 213:1.4E-19 
460 564:1.3E-36 
460 562:5.0E-50 
87 218:1.0E-39 
460 563:2.0E-35 
460 568:2.5E-23 
460 569:6.2E-45 
460 566:2.8E-24 
460 567:6.2E-29 
460 560:2.1E-52 
460 561:6.8E-33 
348 349:0.0 
87 222:4.6E-20 
125 399:1.7E-17 
460 559:7.1E-46 
87 221:2.3E-17 
87 226:3.4E-37 
87 227:1.9E-25 
125 393:6.0E-20 
460 553:3.9E-45 
125 394:1.5E-20 
460 554:3.6E-47 
87 228:2.2E-15 
460 551:1.3E-34 
87 229:1.5E-21 
460 552:6.6E-28 
460 557:6.6E-50 
460 558:4.7E-46 
460 555:2.6E-41 
460 556:4.9E-50 
460 506:6.7E-27 
460 507:6.0E-48 
460 504:7.6E-19 
460 509:3.5E-24 
460 502:5.5E-55 
460 503:5.6E-46 
460 500:1.6E-51 
460 501:1.2E-39 
87 201:4.5E-26 
87 204:3.0E-42 
87 205:9.3E-16 
87 208:3.7E-26 
87 206:1.7E-15 
87 207:9.6E-56 
460 528:2.9E-36 
460 529:8.2E-33 
460 520:7.3E-43 
460 521:4.3E-50 
460 522:3.3E-54 
460 517:2.7E-38 
460 518:7.0E-54 
460 515:6.6E-46 
460 516:4.8E-47 
460 519:3.6E-33 
460 511:3.3E-29 
87 291:1.6E-28 
87 292:7.6E-29 
87 290:4.0E-29 
87 295:7.4E-30 
87 296:8.1E-30 
87 293:1.3E-28 
87 294:3.8E-32 
87 299:4.5E-23 
87 297:3.1E-28 
87 298:5.3E-20 
87 270:2.5E-36 
87 273:5.3E-28 
87 274:6.0E-32 
87 271:3.0E-37 
87 272:4.0E-30 
87 277:2.3E-40 
87 278:3.1E-34 
87 275:3.7E-30 
87 276:2.9E-28 
87 279:1.9E-38 
87 280:2.5E-39 
87 281:1.5E-38 
87 284:3.2E-24 
87 285:1.3E-40 
87 282:7.4E-33 
87 283:1.9E-37 
87 288:1.2E-39 
87 289:5.9E-30 
87 286:1.9E-23 
87 287:3.5E-38 
87 252:1.7E-27 
87 250:3.0E-27 
87 256:8.7E-28 
87 253:1.2E-27 
87 259:5.0E-19 
87 257:6.3E-19 
87 258:1.1E-18 
87 262:7.2E-17 
87 263:9.2E-20 
87 260:2.4E-19 
87 261:1.6E-16 
87 266:1.3E-19 
87 267:1.6E-23 
87 264:9.7E-22 
87 265:7.1E-22 
87 268:4.0E-22 
87 269:1.1E-19 
224 690:1.2E-31 
224 691:1.9E-34 
224 694:2.0E-38 
224 695:4.3E-28 
224 692:1.1E-30 
224 698:1.4E-57 
224 699:1.6E-45 
224 696:1.0E-44 
224 697:2.7E-30 
125 423:5.5E-17 
125 421:7.6E-16 
196 439:1.5E-23 
196 430:3.8E-36 
196 431:2.4E-56 
196 436:3.2E-17 
196 434:1.0E-16 
125 419:3.1E-25 
125 412:1.1E-21 
196 429:2.1E-24 
125 411:1.9E-22 
196 428:4.5E-38 
196 421:6.2E-67 
196 422:1.4E-25 
196 420:1.6E-27 
196 425:1.5E-38 
196 426:3.4E-53 
196 423:3.3E-66 
196 424:2.2E-45 
125 409:7.4E-15 
125 407:1.3E-20 
125 401:5.6E-22 
196 418:1.1E-21 
196 419:3.1E-64 
196 416:1.5E-24 
125 400:1.3E-23 
196 417:6.1E-22 
125 405:3.8E-24 
125 403:1.5E-25 
125 404:6.3E-23 
196 410:5.5E-65 
196 411:4.9E-69 
196 414:1.9E-31 
196 415:9.3E-27 
196 412:1.1E-65 
196 413:2.7E-55 
196 407:4.3E-58 
196 408:1.2E-28 
196 405:4.6E-41 
196 406:6.8E-25 
196 409:1.9E-39 
196 400:6.0E-58 
196 403:7.4E-43 
196 404:1.0E-54 
196 401:6.5E-50 
196 402:7.7E-45 
196 480:6.6E-58 
224 638:9.8E-33 
196 483:1.1E-21 
196 484:5.9E-57 
196 481:2.5E-61 
196 482:9.0E-57 
125 467:2.3E-16 
125 468:2.0E-16 
125 466:2.6E-17 
125 469:2.3E-22 
196 476:2.1E-34 
224 632:1.3E-43 
196 477:5.4E-44 
224 633:3.0E-34 
196 474:2.0E-25 
224 630:8.3E-54 
196 475:2.7E-56 
224 631:6.3E-32 
125 463:2.4E-21 
224 636:1.0E-32 
125 464:6.1E-16 
224 637:4.4E-23 
125 461:1.2E-18 
196 478:6.0E-44 
224 634:1.3E-34 
125 462:6.1E-15 
196 479:6.3E-63 
224 649:1.4E-53 
196 472:1.5E-35 
196 473:2.1E-37 
196 470:1.9E-19 
196 471:1.5E-33 
125 456:7.8E-22 
125 457:2.8E-18 
125 454:1.7E-24 
87 402:3.6E-21 
87 403:3.1E-29 
224 640:1.0E-37 
87 400:5.0E-35 
125 458:1.0E-19 
87 401:1.2E-31 
196 465:2.2E-48 
224 643:8.4E-19 
87 407:3.1E-40 
196 466:7.9E-57 
87 404:1.1E-27 
196 463:1.4E-55 
224 641:2.4E-56 
196 464:2.5E-57 
224 642:1.5E-57 
125 452:4.9E-25 
196 469:1.2E-44 
224 647:1.3E-40 
125 453:7.5E-32 
224 648:9.8E-32 
87 408:8.4E-26 
196 467:2.8E-31 
224 645:6.7E-21 
87 409:4.9E-33 
125 451:3.6E-20 
196 468:1.0E-35 
224 646:7.2E-29 
224 618:2.3E-32 
224 619:3.3E-58 
224 616:2.5E-34 
224 617:1.1E-32 
196 461:4.4E-55 
196 462:3.9E-55 
196 460:6.6E-33 
125 449:2.7E-18 
196 454:1.3E-53 
224 610:6.6E-57 
196 455:1.3E-54 
224 611:5.2E-32 
196 452:4.4E-59 
196 453:2.1E-62 
196 458:7.3E-50 
224 614:1.7E-50 
196 459:2.9E-40 
224 615:2.1E-65 
196 456:3.8E-59 
224 612:4.6E-50 
196 457:4.0E-54 
224 613:4.2E-50 
224 629:1.5E-30 
224 627:1.2E-27 
224 628:2.5E-53 
196 450:9.5E-31 
196 451:4.6E-34 
196 449:4.6E-31 
196 443:1.2E-15 
196 444:3.2E-38 
224 622:3.2E-34 
196 442:8.9E-42 
224 620:1.9E-58 
196 447:4.8E-16 
125 431:1.7E-18 
196 448:1.3E-22 
224 626:1.9E-30 
196 445:1.8E-17 
224 623:6.5E-81 
224 624:5.6E-31 
224 673:2.2E-33 
224 671:1.1E-27 
224 676:1.8E-18 
224 674:4.0E-23 
224 675:3.0E-39 
224 678:1.3E-32 
224 679:2.8E-18 
125 499:1.2E-20 
224 683:1.3E-28 
224 684:6.2E-29 
224 681:6.6E-35 
224 682:2.1E-27 
224 687:4.9E-28 
125 493:2.2E-21 
125 490:7.9E-25 
224 685:9.7E-50 
224 686:1.0E-21 
125 496:3.4E-20 
125 489:4.2E-22 
125 488:3.0E-27 
224 651:6.6E-30 
196 498:5.5E-35 
224 654:4.2E-27 
125 482:3.5E-18 
196 499:9.6E-70 
196 496:4.2E-65 
224 652:6.5E-26 
125 480:9.7E-20 
196 497:6.7E-58 
224 653:3.2E-21 
125 483:2.1E-15 
125 484:1.5E-17 
196 490:6.0E-64 
196 491:6.0E-46 
196 494:6.9E-29 
196 495:8.4E-61 
196 492:1.2E-22 
196 493:2.3E-66 
125 478:1.8E-16 
125 479:1.2E-25 
125 477:2.1E-17 
196 487:4.7E-58 
224 665:4.1E-31 
125 471:4.6E-17 
196 488:1.7E-62 
224 666:9.0E-50 
196 485:2.4E-45 
224 663:3.6E-37 
196 486:1.2E-37 
224 664:2.5E-30 
224 669:3.6E-19 
125 475:5.2E-22 
196 489:7.4E-63 
224 667:5.1E-53 
125 473:4.9E-16 
224 668:4.0E-17 
87 350:1.4E-31 
87 351:9.7E-40 
87 354:1.4E-37 
87 355:1.3E-31 
87 352:6.0E-38 
87 353:1.0E-37 
87 358:1.6E-34 
87 356:1.8E-28 
87 357:1.1E-30 
87 360:1.9E-23 
87 366:2.6E-27 
87 363:2.4E-20 
711 782:3.9E-22 
87 332:1.5E-23 
87 333:2.9E-17 
87 331:7.2E-27 
87 336:9.6E-21 
87 337:6.1E-23 
87 334:8.3E-20 
87 335:6.3E-21 
711 772:5.1E-27 
711 773:9.6E-44 
87 338:1.3E-39 
711 770:2.0E-31 
87 339:9.9E-41 
711 771:2.5E-24 
711 776:3.1E-37 
711 775:4.0E-30 
711 769:7.4E-31 
87 340:1.1E-31 
87 343:1.8E-31 
87 344:5.8E-18 
87 341:1.5E-39 
87 342:1.9E-35 
87 347:1.2E-37 
87 348:7.9E-33 
87 345:6.9E-40 
87 346:4.3E-41 
711 761:2.0E-24 
711 762:1.8E-35 
87 349:9.4E-31 
711 760:1.1E-22 
711 765:5.1E-29 
711 766:1.3E-34 
711 763:6.3E-37 
711 764:1.7E-36 
224 717:9.9E-24 
711 758:8.4E-30 
224 718:7.5E-25 
711 759:1.7E-29 
224 715:3.6E-40 
711 756:1.3E-26 
224 719:3.0E-25 
658 720:3.0E-15 
87 310:1.8E-31 
87 311:1.1E-32 
658 724:1.8E-17 
87 314:8.5E-38 
87 315:1.6E-37 
87 312:7.0E-33 
658 725:7.5E-24 
87 313:2.1E-39 
87 318:1.8E-30 
711 750:1.4E-52 
87 319:1.5E-31 
224 710:1.1E-17 
711 751:7.5E-37 
87 316:8.9E-41 
658 729:2.7E-25 
87 317:3.0E-37 
224 713:4.3E-17 
711 754:5.6E-22 
224 714:4.4E-16 
711 755:3.6E-50 
224 711:2.4E-17 
711 752:4.2E-44 
711 753:4.4E-44 
224 728:1.2E-28 
711 747:6.0E-53 
224 729:1.3E-47 
711 748:1.2E-55 
224 726:6.1E-22 
711 745:6.1E-53 
224 727:1.9E-24 
711 746:6.2E-60 
711 749:2.4E-46 
658 731:1.8E-20 
87 321:4.1E-40 
87 320:1.1E-38 
658 733:1.8E-16 
87 325:1.6E-34 
87 326:3.7E-29 
658 739:2.2E-23 
87 323:1.7E-27 
87 324:1.9E-31 
224 720:1.9E-25 
224 721:2.6E-24 
711 740:1.2E-35 
87 327:8.1E-19 
87 328:1.1E-31 
224 724:3.5E-45 
711 743:9.7E-38 
224 725:5.4E-47 
711 744:1.8E-49 
224 722:3.5E-22 
711 741:1.8E-44 
224 723:3.8E-52 
711 742:7.2E-62 
711 736:9.4E-45 
711 737:2.4E-56 
711 734:7.4E-57 
711 735:2.5E-44 
711 738:1.0E-54 
711 739:1.2E-41 
658 701:3.7E-18 
658 700:1.2E-15 
711 732:5.4E-59 
711 733:4.1E-58 
711 730:1.0E-39 
711 731:1.5E-48 
224 706:1.8E-16 
711 725:1.8E-43 
224 707:1.8E-17 
711 726:6.8E-55 
224 704:5.6E-15 
711 723:1.1E-36 
224 705:3.5E-17 
711 724:4.1E-44 
711 729:9.1E-44 
224 708:6.2E-17 
711 727:3.4E-34 
224 709:6.4E-17 
711 728:8.7E-48 
87 303:1.7E-18 
87 304:8.5E-18 
658 717:4.3E-16 
87 301:1.2E-20 
87 302:8.4E-19 
658 715:2.5E-18 
87 307:2.8E-18 
87 308:1.1E-29 
87 305:5.8E-21 
87 306:1.1E-23 
224 702:1.9E-32 
711 721:2.8E-46 
711 722:1.5E-52 
87 309:9.6E-34 
224 700:1.0E-50 
224 701:2.8E-51 
711 720:6.3E-53 
559 594:1.2E-27 
711 714:1.2E-83 
559 595:4.8E-136 
711 715:8.3E-54 
559 592:4.4E-39 
711 712:3.8E-31 
559 593:9.1E-154 
711 713:4.8E-75 
559 598:9.2E-43 
711 718:5.8E-47 
559 599:1.9E-43 
711 719:6.3E-53 
559 596:9.3E-124 
711 716:1.6E-77 
559 597:2.1E-104 
711 717:4.3E-54 
64 81:7.8E-137 
64 82:9.9E-129 
64 80:7.2E-115 
64 85:1.8E-122 
559 590:4.0E-101 
64 86:2.8E-114 
559 591:6.3E-179 
64 83:1.4E-140 
64 84:3.5E-125 
64 78:3.3E-111 
64 79:8.3E-118 
64 76:2.3E-140 
64 77:6.0E-139 
559 583:2.1E-72 
559 584:1.9E-23 
559 581:1.9E-30 
559 582:1.2E-82 
559 587:7.5E-69 
559 588:1.6E-45 
559 585:1.4E-26 
559 586:1.6E-68 
64 92:2.9E-110 
64 93:6.0E-100 
64 90:1.0E-107 
64 91:8.9E-110 
64 96:1.2E-124 
64 97:4.7E-89 
559 580:1.9E-80 
658 775:5.1E-16 
64 94:2.3E-99 
64 95:6.1E-91 
64 89:9.7E-111 
64 87:6.2E-113 
64 88:1.9E-135 
559 589:5.8E-168 
559 572:1.5E-90 
559 573:1.6E-26 
559 570:0.0 
559 571:7.7E-21 
559 576:1.6E-37 
559 577:7.1E-72 
559 574:2.3E-18 
559 575:1.6E-76 
658 741:1.4E-18 
64 98:1.1E-138 
64 99:1.4E-140 
658 747:2.9E-15 
559 578:1.6E-46 
559 579:1.8E-89 
559 561:0.0 
559 562:0.0 
559 560:0.0 
559 565:1.2E-22 
559 566:1.2E-37 
559 563:0.0 
559 564:0.0 
658 752:6.7E-24 
658 753:1.3E-17 
559 569:5.9E-136 
559 567:1.8E-39 
559 568:7.0E-35 
87 391:9.0E-16 
87 394:8.6E-35 
87 395:2.2E-26 
87 392:1.1E-25 
87 393:6.5E-32 
87 399:1.0E-21 
87 372:2.8E-27 
87 370:4.8E-16 
87 371:1.4E-34 
87 377:4.6E-36 
87 374:1.8E-44 
87 375:6.4E-36 
87 378:1.7E-26 
87 379:4.7E-35 
87 380:1.9E-37 
87 384:7.7E-27 
87 381:1.7E-23 
87 382:5.0E-25 
559 631:0.0 
559 632:0.0 
559 630:1.8E-107 
196 759:5.3E-37 
224 591:9.4E-55 
224 592:1.0E-17 
196 758:5.4E-36 
224 590:1.2E-38 
224 595:1.9E-26 
224 596:1.4E-26 
224 593:5.1E-56 
196 751:1.4E-54 
224 599:2.2E-21 
559 635:6.8E-37 
196 752:2.7E-54 
559 636:3.2E-28 
224 597:3.8E-23 
559 633:0.0 
196 750:1.9E-46 
224 598:4.5E-30 
559 634:2.7E-58 
196 755:2.6E-40 
196 756:1.3E-28 
196 753:2.8E-50 
559 637:7.5E-79 
559 638:5.3E-89 
559 620:1.4E-136 
559 621:2.5E-41 
196 748:1.7E-38 
196 749:4.3E-45 
196 746:1.2E-42 
196 747:5.1E-44 
196 740:6.7E-61 
559 624:8.1E-157 
196 741:6.1E-54 
559 622:1.5E-42 
559 623:3.4E-118 
196 744:7.4E-58 
559 628:2.4E-160 
196 745:5.5E-44 
559 629:2.7E-163 
196 742:3.7E-44 
559 626:1.1E-37 
196 743:4.5E-26 
559 627:5.7E-52 
559 610:0.0 
196 737:1.9E-41 
196 738:1.1E-35 
224 570:3.9E-28 
196 735:9.1E-40 
559 619:4.4E-136 
196 736:6.4E-53 
224 574:3.4E-19 
196 739:5.2E-54 
224 571:1.1E-18 
224 572:2.2E-22 
224 577:1.6E-62 
559 613:0.0 
196 730:1.1E-53 
224 578:8.5E-51 
559 614:0.0 
224 575:3.1E-46 
559 611:1.0E-56 
224 576:2.7E-20 
559 612:0.0 
196 733:4.6E-39 
559 617:0.0 
196 734:1.2E-34 
559 618:0.0 
196 731:3.5E-58 
224 579:1.9E-45 
559 615:0.0 
196 732:3.5E-44 
559 616:0.0 
196 726:1.3E-44 
224 580:1.3E-49 
196 727:6.0E-29 
196 724:2.4E-50 
559 608:1.1E-56 
196 725:6.5E-54 
559 609:8.3E-160 
224 584:9.0E-26 
196 728:8.7E-56 
224 582:1.2E-23 
196 729:3.3E-58 
224 583:6.5E-42 
559 602:2.6E-35 
224 589:1.8E-53 
559 603:2.4E-35 
224 586:5.9E-31 
559 600:6.6E-40 
224 587:1.1E-30 
559 601:1.2E-44 
196 722:1.8E-46 
559 606:1.4E-33 
196 723:7.2E-54 
559 607:1.3E-163 
196 720:5.2E-44 
559 604:1.3E-97 
196 721:4.5E-45 
559 605:1.4E-91 
559 671:2.3E-27 
559 672:1.2E-15 
559 675:4.2E-66 
559 676:3.8E-53 
559 673:7.5E-62 
559 674:2.4E-54 
559 679:5.3E-58 
559 677:1.2E-27 
559 678:7.9E-71 
559 664:1.6E-64 
559 665:1.9E-27 
559 663:3.8E-81 
559 668:2.2E-41 
559 669:5.8E-30 
196 782:3.5E-20 
559 666:1.9E-97 
559 667:4.0E-86 
559 650:2.3E-33 
559 654:3.1E-26 
559 651:1.1E-58 
559 652:4.8E-28 
196 773:1.9E-45 
196 771:1.3E-25 
196 772:1.3E-32 
196 775:6.4E-30 
196 776:9.5E-42 
559 642:1.8E-85 
196 770:1.5E-37 
559 643:4.4E-58 
559 640:6.1E-48 
559 641:5.4E-83 
196 769:1.0E-39 
196 762:1.3E-39 
559 646:1.8E-65 
196 763:2.1E-39 
559 647:2.7E-57 
196 760:3.4E-28 
196 761:1.2E-25 
559 645:4.4E-27 
196 766:1.6E-35 
196 767:6.9E-16 
196 764:8.3E-51 
559 648:2.0E-78 
196 765:7.2E-42 
559 649:6.4E-79 
224 519:1.1E-43 
224 517:1.7E-53 
224 518:7.3E-33 
295 770:6.2E-71 
295 762:3.2E-71 
295 763:1.0E-65 
295 760:3.3E-40 
295 761:3.5E-38 
295 766:2.4E-63 
295 767:1.7E-19 
295 764:1.0E-79 
87 511:2.4E-20 
295 765:1.3E-75 
224 511:8.8E-30 
87 517:3.0E-26 
224 512:8.5E-20 
295 768:9.8E-31 
224 510:1.4E-21 
295 769:2.4E-68 
224 515:2.2E-57 
224 516:2.4E-52 
87 518:1.0E-26 
224 513:4.9E-17 
224 514:4.0E-23 
224 528:1.5E-30 
224 529:3.7E-31 
295 773:1.2E-83 
87 520:4.6E-23 
295 771:2.9E-37 
295 772:5.0E-70 
295 775:8.1E-60 
295 776:1.9E-74 
224 522:7.3E-60 
224 520:3.8E-56 
224 521:2.5E-30 
224 526:1.3E-15 
224 527:9.1E-20 
224 524:3.9E-17 
224 525:2.0E-17 
295 740:1.2E-107 
295 741:6.4E-103 
295 744:2.3E-111 
295 745:9.1E-80 
295 742:1.4E-86 
295 743:3.6E-49 
295 748:2.4E-92 
295 749:1.4E-89 
295 746:4.0E-89 
295 747:7.2E-92 
224 508:2.6E-20 
224 509:5.0E-29 
224 506:6.7E-34 
224 507:7.9E-30 
295 751:1.9E-106 
295 752:1.8E-100 
295 750:4.0E-71 
295 755:2.2E-78 
87 502:5.8E-31 
295 756:2.5E-48 
295 753:3.7E-101 
87 500:3.5E-27 
295 754:1.1E-41 
87 505:8.0E-21 
224 500:6.9E-68 
295 759:1.2E-63 
87 506:7.2E-18 
224 501:1.9E-32 
87 503:3.1E-29 
295 757:1.2E-30 
295 758:7.3E-73 
224 504:3.7E-34 
224 505:1.7E-17 
87 507:2.6E-30 
224 502:2.3E-61 
224 503:3.7E-34 
125 147:4.1E-23 
224 551:2.6E-28 
224 552:2.0E-33 
224 550:3.6E-54 
224 555:7.3E-30 
125 141:5.3E-21 
224 556:9.5E-50 
224 553:3.3E-54 
224 554:3.3E-30 
125 144:1.2E-16 
224 559:7.8E-31 
224 557:2.9E-55 
125 143:2.8E-15 
224 558:6.0E-32 
125 137:3.4E-22 
224 562:1.0E-49 
224 563:2.0E-27 
125 139:6.0E-34 
224 560:5.1E-52 
224 561:1.6E-27 
224 566:1.1E-15 
224 567:9.9E-23 
224 564:1.8E-27 
224 565:6.3E-17 
125 134:5.1E-23 
224 568:1.4E-20 
224 569:1.4E-55 
224 539:2.5E-36 
125 126:0.0 
348 497:6.9E-65 
125 127:8.7E-120 
348 498:1.7E-56 
295 782:5.7E-26 
348 495:0.0 
348 496:1.5E-168 
224 530:1.4E-17 
348 499:3.2E-180 
224 533:7.0E-55 
224 534:1.3E-58 
348 490:1.8E-152 
224 531:2.6E-30 
224 532:7.9E-27 
224 537:7.2E-28 
348 493:2.2E-150 
224 538:2.7E-18 
348 494:2.8E-38 
224 535:4.3E-62 
348 491:1.4E-62 
224 536:1.6E-26 
348 492:4.2E-33 
224 540:1.7E-54 
224 541:1.7E-50 
224 544:1.2E-19 
224 545:6.0E-18 
224 542:7.4E-21 
224 543:2.2E-18 
224 548:4.7E-29 
224 549:1.1E-29 
224 546:5.8E-18 
224 547:3.8E-33 
125 190:1.9E-15 
87 475:4.1E-25 
348 596:5.0E-131 
87 476:2.0E-16 
348 597:4.2E-110 
348 594:3.9E-32 
348 595:2.8E-143 
87 479:3.6E-37 
87 477:2.9E-41 
348 598:6.2E-43 
87 478:3.8E-41 
348 599:2.8E-39 
125 184:7.4E-29 
125 182:3.2E-23 
125 183:1.2E-22 
125 188:6.1E-18 
348 592:3.4E-43 
125 189:7.9E-31 
348 593:8.9E-148 
16 226:1.7E-18 
348 590:3.6E-104 
16 227:4.8E-19 
125 187:5.7E-27 
348 591:3.3E-180 
125 181:5.2E-18 
87 482:1.7E-27 
87 483:4.0E-19 
87 480:2.2E-34 
87 481:2.2E-36 
87 486:6.0E-23 
87 487:3.0E-30 
87 484:1.5E-27 
87 485:4.2E-20 
16 231:4.7E-20 
16 232:8.4E-21 
87 488:2.1E-26 
87 489:9.0E-25 
125 173:1.9E-19 
125 174:6.4E-27 
125 171:4.1E-19 
125 172:3.6E-25 
16 239:9.3E-17 
125 177:5.1E-36 
125 178:1.1E-17 
125 175:2.7E-24 
125 176:1.4E-17 
125 170:6.5E-41 
87 450:1.9E-19 
87 453:3.5E-37 
348 574:3.9E-21 
87 454:1.8E-31 
348 575:7.1E-78 
87 451:1.4E-36 
125 168:2.0E-20 
348 572:2.3E-85 
87 452:2.9E-26 
348 573:3.4E-21 
87 457:1.4E-25 
348 578:5.2E-88 
87 458:1.9E-24 
348 579:2.7E-91 
348 576:2.9E-36 
87 456:9.4E-33 
348 577:4.8E-77 
16 202:1.1E-16 
16 203:5.3E-26 
125 161:3.9E-22 
348 570:0.0 
348 571:4.6E-29 
16 204:3.0E-25 
125 164:3.0E-18 
16 205:3.6E-16 
125 165:8.1E-15 
87 461:2.6E-35 
87 464:1.3E-23 
125 159:5.7E-31 
348 585:5.6E-29 
348 586:1.2E-62 
87 462:1.4E-21 
125 157:4.3E-40 
348 583:6.7E-78 
348 584:5.5E-27 
87 468:1.0E-22 
348 589:2.0E-158 
87 469:2.1E-27 
87 466:5.2E-30 
348 587:1.9E-62 
87 467:7.8E-21 
348 588:1.7E-43 
125 152:1.0E-17 
16 211:1.1E-33 
125 150:1.5E-48 
125 155:1.1E-54 
348 581:1.6E-34 
348 582:2.9E-82 
125 153:2.0E-24 
348 580:4.2E-86 
348 558:0.0 
348 559:0.0 
87 431:5.7E-22 
348 552:0.0 
348 553:6.1E-80 
348 550:2.2E-87 
87 430:5.0E-20 
348 551:7.8E-64 
348 556:0.0 
348 557:0.0 
348 554:1.3E-171 
348 555:0.0 
224 607:1.7E-54 
224 608:5.0E-32 
224 605:6.7E-71 
224 606:1.7E-31 
224 609:4.7E-58 
348 569:5.1E-142 
87 442:9.2E-18 
348 563:0.0 
348 564:0.0 
348 561:0.0 
348 562:0.0 
348 567:1.5E-44 
348 568:8.3E-39 
348 565:3.1E-27 
348 566:6.1E-44 
224 600:1.6E-17 
87 448:3.4E-16 
87 449:1.1E-22 
224 603:2.3E-20 
224 604:1.7E-75 
348 560:0.0 
224 601:3.6E-19 
224 602:2.2E-20 
348 538:2.8E-67 
348 539:6.0E-73 
348 536:1.3E-167 
348 537:0.0 
348 530:1.5E-41 
87 410:5.9E-25 
348 531:1.0E-54 
87 413:1.6E-15 
348 534:0.0 
348 535:0.0 
87 411:4.3E-32 
348 532:0.0 
348 533:0.0 
87 416:8.5E-17 
87 419:2.3E-21 
348 549:2.9E-75 
348 547:0.0 
348 548:3.9E-36 
87 420:1.1E-19 
348 541:3.6E-150 
87 421:7.9E-29 
348 542:3.0E-41 
348 540:0.0 
348 545:1.5E-42 
87 425:1.1E-18 
348 546:2.1E-41 
348 543:2.5E-47 
87 423:1.6E-27 
348 544:3.9E-41 
87 428:2.3E-21 
125 195:1.1E-22 
87 429:8.4E-17 
125 196:1.5E-15 
125 197:1.8E-16 
125 198:4.3E-24 
348 516:0.0 
348 517:0.0 
348 514:8.0E-30 
348 515:0.0 
348 518:0.0 
348 519:3.2E-122 
348 512:1.3E-35 
348 513:1.0E-17 
348 510:2.2E-21 
348 511:4.4E-43 
348 527:1.3E-39 
348 528:1.6E-107 
348 525:1.8E-23 
348 526:1.1E-17 
348 529:2.7E-89 
348 520:0.0 
348 524:1.1E-19 
348 521:0.0 
348 522:0.0 
559 693:1.9E-34 
559 694:4.3E-71 
559 691:1.7E-112 
559 692:2.5E-92 
559 697:1.2E-85 
559 698:1.3E-93 
559 695:8.7E-59 
559 696:1.7E-87 
559 690:5.9E-27 
16 283:2.9E-17 
16 287:1.4E-28 
16 288:1.7E-21 
559 699:2.6E-75 
16 289:4.0E-25 
559 682:2.4E-56 
559 683:3.7E-42 
559 681:1.1E-57 
559 686:2.9E-35 
559 687:6.8E-90 
559 684:7.3E-29 
559 685:2.7E-84 
348 505:2.8E-42 
348 506:0.0 
348 503:0.0 
348 504:0.0 
348 509:8.1E-88 
16 290:1.9E-26 
348 507:0.0 
348 508:2.1E-33 
16 294:4.7E-21 
16 291:4.2E-16 
16 292:1.5E-26 
348 501:8.2E-145 
348 502:2.0E-164 
16 295:1.3E-18 
16 296:1.6E-21 
348 500:6.6E-81 
559 688:6.1E-35 
16 271:1.7E-19 
16 270:1.0E-18 
87 493:2.3E-31 
87 491:2.0E-17 
87 497:2.6E-26 
87 498:1.6E-30 
87 496:2.0E-27 
87 499:1.5E-34 
16 248:1.5E-19 
16 250:4.6E-18 
16 252:5.1E-18 
16 256:3.1E-24 
559 752:1.4E-88 
559 753:1.0E-94 
559 750:4.3E-64 
559 751:4.0E-97 
196 638:2.4E-58 
224 471:2.1E-36 
196 636:1.3E-25 
196 637:5.6E-37 
224 474:5.7E-35 
224 475:1.5E-47 
224 472:2.0E-28 
224 473:5.9E-37 
196 630:8.5E-59 
224 478:7.7E-28 
559 756:8.4E-43 
196 631:1.4E-59 
224 479:3.1E-60 
224 476:4.7E-32 
559 754:6.3E-43 
224 477:5.7E-28 
559 755:5.1E-71 
196 634:2.3E-50 
196 635:2.2E-23 
196 632:2.2E-58 
559 758:1.9E-67 
196 633:1.2E-48 
559 759:2.0E-61 
559 741:1.5E-93 
559 742:2.0E-81 
559 740:7.9E-101 
196 627:1.6E-38 
224 481:1.3E-63 
196 628:6.3E-54 
224 482:5.5E-52 
196 625:2.7E-28 
196 626:2.7E-28 
224 480:1.0E-51 
224 485:1.5E-28 
224 486:3.5E-31 
196 629:1.1E-50 
224 484:2.7E-52 
224 489:9.7E-54 
559 745:1.6E-74 
196 620:4.4E-56 
559 746:1.8E-84 
224 487:1.1E-55 
559 743:2.1E-44 
224 488:2.2E-55 
559 744:1.5E-112 
196 623:7.6E-76 
559 749:7.9E-88 
196 624:1.1E-56 
196 621:7.2E-26 
559 747:3.8E-84 
196 622:6.8E-32 
559 748:4.3E-89 
559 730:1.2E-100 
559 731:3.0E-92 
196 616:1.6E-65 
196 617:2.0E-63 
196 614:1.3E-64 
196 615:5.7E-61 
224 452:7.0E-58 
224 453:1.2E-65 
196 618:2.5E-63 
196 619:7.3E-56 
224 451:1.1E-27 
224 456:2.2E-48 
559 734:3.9E-77 
224 457:3.1E-42 
559 735:3.4E-83 
224 454:9.3E-60 
559 732:2.6E-73 
224 455:5.2E-42 
559 733:1.1E-88 
196 612:2.1E-69 
559 738:3.5E-83 
196 613:3.8E-69 
559 739:1.3E-88 
196 610:4.1E-69 
224 458:5.0E-41 
559 736:2.2E-112 
196 611:3.9E-43 
224 459:1.8E-39 
559 737:7.6E-76 
559 720:3.4E-84 
196 605:3.7E-65 
196 606:5.0E-32 
224 460:7.6E-38 
196 603:3.7E-31 
559 729:6.5E-93 
196 604:6.9E-69 
196 609:8.9E-56 
224 463:1.1E-46 
224 464:2.3E-58 
196 607:1.6E-55 
224 461:2.3E-28 
196 608:5.0E-43 
224 462:2.7E-53 
224 467:2.0E-30 
559 723:6.8E-97 
224 468:1.6E-45 
559 724:2.3E-94 
224 465:7.9E-38 
559 721:2.6E-88 
224 466:6.9E-61 
559 722:2.1E-63 
196 601:2.0E-34 
559 727:1.3E-55 
196 602:3.7E-31 
559 728:6.1E-108 
224 469:3.6E-55 
559 725:7.3E-84 
196 600:4.4E-28 
559 726:2.1E-75 
196 681:1.3E-45 
196 682:5.9E-51 
196 674:1.4E-38 
196 675:7.5E-63 
196 673:8.6E-45 
196 678:1.5E-46 
196 679:9.4E-38 
196 676:6.0E-36 
196 677:2.8E-26 
559 782:4.5E-23 
196 671:5.5E-25 
196 669:1.2E-28 
196 663:2.2E-47 
196 664:5.5E-39 
196 667:4.9E-66 
196 668:2.1E-37 
196 665:3.8E-22 
196 666:8.5E-51 
559 770:4.4E-65 
559 771:7.1E-32 
559 775:2.4E-47 
559 772:1.2E-64 
559 773:1.2E-77 
224 493:4.3E-72 
224 490:1.5E-56 
196 659:1.3E-24 
224 491:2.4E-46 
224 496:1.0E-56 
224 497:6.0E-31 
224 494:2.0E-19 
224 495:2.0E-37 
196 652:1.1E-26 
196 653:1.8E-26 
196 650:1.1E-22 
224 498:4.7E-21 
559 776:3.2E-57 
196 651:2.2E-38 
224 499:4.5E-61 
196 656:3.9E-18 
196 654:1.1E-23 
196 655:5.9E-15 
559 760:2.6E-36 
559 763:8.7E-61 
559 764:1.8E-73 
559 761:1.9E-33 
559 762:1.1E-64 
196 649:2.9E-58 
196 647:2.2E-49 
196 648:5.7E-52 
196 641:1.3E-49 
196 642:1.1E-49 
559 765:1.3E-70 
196 640:6.3E-42 
559 766:4.7E-60 
196 645:9.8E-28 
196 646:8.3E-51 
196 643:5.9E-38 
559 769:9.7E-63 
196 644:5.9E-21 
87 630:3.3E-26 
125 226:9.0E-26 
87 633:1.3E-23 
125 229:1.2E-17 
87 631:1.8E-29 
125 227:1.6E-18 
87 637:5.2E-15 
87 638:1.6E-21 
125 222:1.4E-21 
224 409:5.0E-27 
224 407:5.1E-30 
224 408:3.9E-15 
87 641:9.5E-19 
87 642:3.2E-19 
125 216:2.1E-20 
87 643:2.3E-34 
224 401:4.1E-45 
87 649:2.6E-17 
224 402:1.9E-46 
224 400:1.7E-66 
125 210:7.4E-19 
224 405:5.6E-34 
125 211:4.2E-54 
224 406:3.2E-31 
224 403:7.4E-21 
224 404:1.1E-61 
125 203:3.3E-28 
125 204:9.8E-37 
125 202:2.5E-18 
87 611:1.2E-40 
125 207:6.2E-27 
87 612:3.0E-36 
125 208:3.7E-20 
125 205:5.5E-15 
87 610:2.7E-39 
87 615:1.1E-29 
196 696:5.4E-55 
87 616:4.1E-27 
196 697:1.2E-67 
87 613:1.5E-36 
196 694:3.5E-48 
87 614:7.3E-38 
196 695:2.9E-36 
87 619:1.2E-21 
87 617:4.3E-29 
196 698:3.6E-66 
87 618:4.6E-31 
196 699:1.0E-60 
196 692:1.4E-53 
196 693:3.3E-36 
196 690:9.2E-34 
196 691:3.2E-56 
87 622:1.6E-23 
87 623:1.5E-28 
87 620:1.4E-21 
87 621:2.7E-27 
87 626:5.0E-25 
196 685:9.3E-53 
87 627:8.5E-37 
196 686:4.0E-44 
87 624:8.6E-25 
196 683:1.6E-38 
196 684:3.4E-32 
196 689:1.8E-18 
196 687:1.5E-52 
196 688:6.7E-32 
348 398:7.3E-53 
348 399:3.3E-91 
125 267:1.9E-16 
348 396:1.0E-74 
559 718:2.4E-105 
125 268:1.9E-17 
348 397:4.0E-100 
559 719:1.1E-70 
224 430:8.4E-17 
224 431:2.0E-37 
224 434:1.2E-15 
348 390:3.7E-17 
559 712:4.0E-30 
348 391:0.0 
559 713:1.8E-55 
224 432:1.1E-20 
559 710:7.3E-43 
224 433:2.7E-33 
559 711:1.3E-49 
348 394:3.8E-61 
559 716:2.5E-39 
224 439:9.2E-33 
348 395:0.0 
559 717:1.9E-83 
224 436:2.3E-21 
348 392:2.2E-42 
559 714:2.1E-41 
224 437:3.5E-16 
348 393:8.0E-156 
559 715:1.9E-60 
559 709:4.2E-44 
559 707:1.6E-48 
559 708:1.8E-44 
87 601:7.6E-21 
224 442:2.2E-24 
87 604:1.5E-31 
224 445:7.6E-20 
559 701:4.4E-81 
87 605:7.3E-37 
559 702:1.7E-39 
87 602:6.7E-23 
224 443:3.0E-16 
87 603:2.5E-23 
224 444:1.5E-22 
559 700:5.2E-80 
87 608:2.3E-39 
559 705:1.2E-57 
87 609:3.0E-36 
559 706:3.5E-51 
87 606:1.7E-18 
87 607:2.1E-32 
559 704:1.0E-58 
224 419:3.1E-58 
348 376:1.3E-73 
125 248:1.9E-22 
348 377:5.0E-158 
348 374:3.2E-151 
348 375:0.0 
348 378:0.0 
348 379:2.3E-154 
224 412:3.0E-31 
224 413:1.0E-29 
224 410:3.4E-31 
224 411:4.1E-62 
224 416:1.3E-26 
348 372:4.6E-53 
224 417:1.5E-43 
348 373:0.0 
125 241:2.5E-16 
224 414:6.5E-33 
348 370:3.1E-92 
125 242:8.9E-19 
224 415:1.4E-22 
348 371:2.0E-123 
348 387:4.4E-57 
125 237:9.1E-20 
348 388:2.7E-17 
348 385:7.1E-39 
125 235:1.4E-22 
348 386:4.7E-29 
224 420:6.9E-27 
348 389:4.2E-22 
224 423:9.6E-57 
224 424:4.7E-23 
348 380:1.8E-160 
224 421:5.3E-63 
125 232:3.0E-20 
348 383:4.9E-51 
224 428:2.6E-32 
348 384:2.2E-99 
348 381:6.8E-55 
224 426:1.7E-29 
348 382:9.3E-132 
87 592:9.5E-24 
87 593:1.2E-27 
87 590:8.2E-20 
87 591:1.6E-41 
87 596:2.3E-21 
348 475:5.6E-146 
87 597:3.7E-17 
348 476:1.0E-50 
348 473:3.3E-52 
87 595:2.0E-29 
348 474:3.0E-49 
348 479:0.0 
16 100:7.5E-145 
87 598:6.5E-19 
348 477:9.4E-63 
87 599:2.4E-21 
348 478:8.8E-63 
16 101:2.8E-170 
16 102:3.3E-158 
348 471:1.4E-47 
16 108:1.8E-16 
348 472:1.1E-38 
16 105:1.5E-58 
16 106:3.5E-28 
348 470:3.6E-22 
348 486:6.3E-55 
348 487:5.1E-103 
348 484:1.6E-79 
348 485:6.3E-60 
16 111:4.1E-23 
348 488:1.1E-172 
348 489:2.7E-166 
125 294:7.8E-19 
16 112:2.9E-15 
125 293:4.1E-19 
348 482:1.6E-76 
348 483:2.8E-25 
348 480:0.0 
348 481:0.0 
348 459:1.3E-139 
348 453:0.0 
87 575:1.3E-23 
348 454:0.0 
87 572:1.1E-21 
348 451:5.3E-59 
87 573:6.5E-15 
348 452:0.0 
348 457:4.3E-159 
87 579:5.6E-24 
348 458:3.7E-139 
87 576:1.5E-21 
348 455:9.8E-69 
87 577:3.7E-24 
348 456:0.0 
125 283:2.4E-20 
125 287:9.4E-21 
348 450:6.8E-40 
87 582:1.1E-24 
87 580:1.4E-20 
348 464:0.0 
348 465:3.1E-47 
87 583:1.9E-18 
125 278:4.7E-18 
348 462:1.3E-91 
348 463:4.9E-74 
87 589:3.1E-38 
348 468:1.8E-52 
348 469:7.0E-89 
348 466:9.9E-113 
87 588:1.3E-27 
348 467:7.0E-59 
348 460:3.3E-46 
125 277:1.1E-27 
348 461:1.1E-151 
348 439:3.3E-75 
348 437:5.7E-18 
348 438:4.3E-19 
87 552:2.1E-19 
348 431:8.7E-77 
87 553:1.2E-24 
348 432:4.1E-25 
87 550:1.6E-26 
87 551:1.1E-32 
348 430:1.6E-66 
87 556:4.6E-38 
87 557:2.1E-34 
348 436:5.8E-26 
87 554:1.9E-33 
348 433:3.7E-29 
87 555:1.1E-21 
348 434:3.1E-26 
87 558:3.2E-26 
87 559:1.1E-22 
348 448:2.2E-26 
348 449:8.1E-40 
87 560:6.2E-41 
348 442:3.9E-68 
87 564:9.1E-18 
348 443:7.8E-21 
348 440:6.2E-17 
87 562:1.9E-27 
87 567:9.1E-23 
348 446:2.0E-28 
348 444:3.1E-58 
87 566:3.6E-16 
348 445:6.6E-22 
87 569:3.7E-35 
348 417:2.4E-16 
348 415:4.2E-41 
348 416:4.9E-40 
348 419:2.4E-170 
87 530:1.8E-18 
87 531:5.7E-25 
348 410:0.0 
348 413:0.0 
87 535:4.4E-34 
348 414:2.2E-34 
87 532:2.7E-28 
348 411:0.0 
87 533:3.8E-26 
348 412:0.0 
87 539:6.9E-16 
348 428:1.9E-69 
348 429:3.2E-24 
348 426:5.5E-62 
87 541:1.1E-28 
348 420:1.2E-59 
87 542:3.4E-20 
348 421:2.9E-109 
87 540:1.4E-23 
87 545:1.7E-17 
348 424:5.5E-65 
87 546:5.5E-20 
348 425:2.9E-73 
87 543:8.1E-17 
348 422:3.0E-46 
87 544:5.0E-18 
348 423:8.0E-93 
87 549:6.3E-21 
87 548:5.2E-16 
16 184:3.5E-15 
16 182:4.8E-16 
16 187:2.7E-18 
16 188:2.0E-16 
16 186:4.8E-16 
16 189:5.9E-17 
348 406:2.4E-86 
348 407:0.0 
348 404:1.8E-160 
348 405:2.2E-132 
16 191:7.6E-18 
348 408:1.5E-37 
348 409:3.0E-65 
348 402:1.9E-115 
348 403:2.0E-139 
348 400:1.5E-178 
348 401:4.9E-144 
16 161:8.3E-19 
16 162:6.3E-21 
16 164:1.4E-19 
16 168:3.6E-22 
16 172:3.6E-17 
16 173:3.7E-17 
16 170:2.7E-35 
16 171:1.1E-24 
16 176:8.1E-17 
16 177:2.7E-31 
16 174:5.8E-17 
16 175:1.6E-20 
16 178:3.7E-15 
196 715:2.8E-52 
16 140:4.4E-15 
196 713:9.9E-37 
16 143:2.1E-21 
196 719:7.1E-44 
196 717:2.4E-38 
196 718:7.5E-56 
16 147:2.3E-18 
16 145:9.0E-24 
196 711:7.4E-31 
196 712:1.9E-22 
196 710:6.2E-30 
16 150:2.2E-29 
196 704:4.1E-32 
16 151:3.5E-15 
196 705:1.1E-33 
196 702:2.4E-42 
16 155:3.5E-31 
196 706:8.2E-31 
16 153:1.9E-28 
196 707:7.2E-35 
16 159:7.8E-34 
16 156:5.9E-20 
16 157:4.0E-40 
196 700:6.7E-62 
196 701:3.3E-60 
16 125:1.5E-29 
16 126:2.1E-32 
16 124:1.9E-22 
16 134:6.1E-23 
16 139:1.4E-49 
295 590:6.4E-98 
295 593:2.1E-149 
295 594:4.6E-37 
295 591:2.0E-179 
295 592:4.1E-44 
295 586:6.3E-65 
295 587:9.4E-65 
295 584:7.6E-27 
295 585:2.0E-36 
295 588:2.4E-47 
295 589:8.3E-167 
295 597:1.1E-108 
295 598:7.8E-50 
295 595:1.8E-144 
295 596:4.8E-132 
295 599:1.0E-45 
435 486:4.0E-16 
87 750:2.4E-33 
295 520:0.0 
87 751:3.3E-26 
295 521:0.0 
87 754:8.9E-28 
295 524:3.2E-18 
295 525:3.3E-22 
87 752:1.3E-28 
295 522:0.0 
295 528:1.1E-106 
87 759:2.3E-25 
295 529:1.1E-88 
295 526:1.3E-17 
87 757:2.9E-55 
295 527:1.1E-37 
295 531:6.6E-58 
295 532:0.0 
295 530:2.7E-41 
295 535:0.0 
295 536:6.2E-171 
87 763:6.5E-25 
295 533:0.0 
87 764:6.7E-22 
295 534:0.0 
87 769:1.1E-21 
295 539:3.8E-74 
87 767:1.1E-45 
295 537:0.0 
87 768:4.6E-35 
295 538:1.6E-67 
295 502:2.4E-170 
87 733:1.3E-45 
295 503:0.0 
87 730:9.5E-28 
295 500:9.3E-82 
295 501:6.4E-147 
295 506:0.0 
87 737:7.4E-43 
295 507:0.0 
87 734:5.0E-39 
295 504:0.0 
87 735:5.0E-38 
295 505:1.2E-47 
87 738:8.1E-35 
295 508:4.6E-32 
87 739:1.7E-27 
295 509:2.6E-90 
87 740:7.8E-28 
295 510:1.3E-19 
295 513:5.1E-18 
295 514:4.8E-30 
295 511:8.0E-45 
295 512:1.4E-37 
87 747:2.2E-50 
295 517:0.0 
87 748:4.4E-38 
295 518:0.0 
87 745:3.0E-39 
295 515:0.0 
87 746:4.5E-45 
295 516:0.0 
87 749:5.4E-32 
295 519:1.3E-122 
87 709:3.0E-45 
295 571:1.6E-28 
295 572:3.8E-90 
295 570:0.0 
295 564:0.0 
295 565:3.0E-26 
295 562:0.0 
295 563:0.0 
87 710:7.8E-35 
295 568:1.6E-40 
87 711:1.0E-14 
295 569:2.3E-134 
295 566:9.0E-43 
295 567:1.1E-41 
87 714:3.7E-23 
87 713:6.2E-50 
87 717:1.1E-37 
295 582:3.1E-88 
295 583:2.5E-78 
295 580:3.2E-87 
295 581:6.8E-37 
295 575:1.3E-76 
295 576:6.1E-39 
295 573:1.3E-29 
295 574:3.7E-21 
87 721:4.5E-32 
295 579:1.2E-92 
87 722:6.6E-34 
295 577:2.5E-83 
87 720:1.9E-50 
295 578:7.1E-97 
87 725:8.7E-23 
87 726:2.0E-38 
87 723:1.2E-25 
87 729:9.7E-24 
295 550:1.0E-89 
295 542:3.2E-46 
295 543:4.3E-52 
295 540:0.0 
295 541:9.2E-155 
295 546:3.3E-47 
295 547:0.0 
295 544:2.7E-42 
295 545:1.4E-43 
295 548:5.2E-39 
295 549:8.4E-80 
295 560:0.0 
295 561:0.0 
295 553:7.6E-78 
295 554:3.8E-173 
295 551:1.2E-63 
295 552:0.0 
295 557:0.0 
87 700:6.9E-22 
295 558:0.0 
295 555:0.0 
295 556:0.0 
87 704:5.5E-36 
295 559:0.0 
87 707:8.3E-24 
87 708:9.7E-49 
87 705:7.0E-42 
87 706:1.4E-45 
62 767:6.3E-28 
62 776:1.2E-23 
62 774:7.9E-18 
87 691:9.0E-62 
87 692:5.0E-62 
87 695:5.1E-35 
87 693:3.4E-17 
87 694:1.7E-27 
87 697:7.9E-24 
87 698:4.5E-17 
87 673:1.8E-41 
87 674:6.7E-36 
295 601:1.7E-47 
295 602:1.5E-43 
87 675:7.2E-22 
87 676:6.4E-31 
295 600:3.2E-42 
295 605:1.1E-106 
295 606:4.3E-41 
87 679:6.2E-16 
295 603:1.2E-43 
295 604:4.4E-114 
295 609:3.6E-176 
295 607:1.7E-178 
295 608:1.8E-63 
87 685:9.5E-29 
87 682:1.2E-17 
87 688:3.3E-15 
295 612:0.0 
295 613:0.0 
87 686:8.6E-24 
295 610:0.0 
87 687:3.2E-63 
295 611:1.2E-63 
295 616:0.0 
295 617:0.0 
295 614:0.0 
295 615:0.0 
295 618:0.0 
295 619:2.5E-146 
87 651:1.7E-32 
348 772:5.8E-69 
87 652:5.8E-18 
348 773:6.6E-80 
348 770:6.0E-69 
348 771:4.2E-37 
348 776:2.9E-68 
348 774:1.6E-19 
87 654:1.7E-17 
348 775:2.7E-46 
87 663:1.4E-39 
348 782:4.8E-26 
87 666:3.4E-67 
87 667:7.2E-19 
87 664:2.3E-35 
87 668:3.0E-29 
87 669:5.5E-25 
348 758:2.4E-71 
348 759:5.2E-64 
348 756:9.8E-48 
348 757:1.8E-27 
348 750:1.5E-70 
348 751:1.5E-104 
348 754:7.0E-53 
348 755:1.5E-75 
348 752:6.4E-98 
348 753:1.5E-92 
435 580:1.1E-15 
348 769:6.9E-69 
348 767:1.8E-17 
435 584:1.5E-17 
348 768:2.7E-26 
348 761:2.3E-39 
348 762:6.9E-66 
348 760:4.7E-39 
348 765:2.5E-72 
348 766:8.5E-61 
348 763:1.2E-60 
348 764:5.7E-74 
348 736:9.8E-102 
348 737:1.1E-77 
348 734:1.2E-82 
348 735:2.4E-83 
348 738:8.5E-92 
348 739:1.0E-94 
348 732:1.4E-74 
348 733:3.0E-93 
348 730:6.3E-106 
348 731:1.2E-93 
62 706:3.0E-19 
348 747:4.5E-92 
348 748:1.6E-90 
348 745:2.5E-82 
348 746:7.8E-93 
62 708:7.7E-24 
348 749:1.5E-94 
62 709:1.6E-22 
348 740:3.8E-105 
348 743:1.1E-54 
348 744:1.6E-112 
348 741:1.2E-94 
348 742:3.9E-86 
62 710:1.8E-18 
348 714:7.3E-40 
348 715:2.6E-63 
348 712:4.4E-33 
348 713:1.4E-54 
348 718:3.8E-104 
348 719:3.1E-79 
348 716:1.4E-38 
348 717:3.3E-85 
348 710:2.3E-46 
348 711:9.4E-48 
348 725:3.2E-95 
348 726:4.4E-83 
348 723:6.9E-103 
348 724:4.2E-92 
348 729:1.6E-89 
348 727:6.4E-66 
348 728:9.6E-101 
348 721:1.9E-94 
348 722:6.7E-71 
348 720:3.3E-92 
435 538:5.8E-15 
348 709:4.3E-43 
348 704:4.4E-58 
348 701:5.3E-85 
348 702:4.1E-43 
348 707:5.3E-52 
435 524:2.5E-26 
348 708:3.8E-42 
435 525:6.6E-28 
348 705:8.1E-56 
348 706:3.1E-62 
435 526:9.6E-24 
348 700:9.1E-83 
100 757:2.3E-61 
100 758:1.2E-18 
100 759:1.2E-18 
100 753:4.6E-23 
100 750:2.7E-24 
100 751:3.5E-21 
295 641:5.0E-91 
373 431:4.0E-73 
295 642:9.8E-94 
373 432:2.9E-19 
295 640:2.7E-51 
373 430:3.0E-57 
295 645:2.3E-29 
295 646:4.0E-75 
295 643:3.2E-68 
373 433:2.3E-19 
295 644:2.1E-27 
373 434:1.7E-20 
295 649:5.7E-88 
373 439:3.9E-84 
295 647:2.4E-61 
295 648:5.7E-79 
100 767:1.3E-45 
100 768:4.2E-41 
100 765:2.7E-21 
100 769:2.2E-18 
100 764:5.3E-21 
295 652:1.2E-36 
373 420:1.6E-51 
295 653:4.4E-26 
373 421:9.9E-102 
295 650:1.5E-37 
295 651:5.8E-69 
295 656:7.9E-21 
373 424:3.4E-58 
295 657:2.6E-19 
373 425:2.4E-61 
295 654:2.4E-31 
373 422:1.5E-36 
295 655:2.4E-27 
373 423:1.6E-86 
373 428:1.9E-60 
373 429:1.3E-23 
295 658:8.8E-20 
373 426:1.8E-70 
295 659:2.8E-26 
100 735:5.7E-23 
100 733:1.1E-26 
100 736:3.7E-28 
100 737:1.3E-30 
100 730:4.9E-24 
373 460:4.1E-45 
100 731:3.3E-23 
373 461:5.6E-179 
373 453:0.0 
295 620:9.2E-147 
373 454:6.1E-156 
373 451:3.1E-56 
373 452:3.3E-147 
295 623:2.3E-127 
373 457:0.0 
295 624:4.5E-160 
373 458:1.6E-178 
295 621:3.6E-46 
373 455:2.2E-68 
295 622:1.2E-46 
373 456:0.0 
295 627:9.0E-62 
295 628:2.5E-158 
295 625:3.9E-32 
373 459:1.0E-112 
295 626:1.3E-38 
295 629:5.0E-161 
100 746:1.0E-34 
100 744:1.5E-25 
100 747:2.4E-36 
100 741:1.4E-21 
100 742:3.9E-28 
373 450:1.6E-41 
100 740:2.1E-25 
295 630:1.4E-120 
373 442:1.1E-56 
295 631:0.0 
295 634:4.1E-63 
373 446:1.7E-21 
295 635:8.2E-37 
295 632:0.0 
373 444:7.9E-52 
295 633:7.9E-169 
373 445:1.4E-15 
295 638:3.6E-100 
295 636:8.1E-37 
373 448:4.0E-29 
295 637:5.0E-81 
373 449:1.7E-39 
100 713:4.6E-40 
100 710:2.5E-22 
100 717:1.5E-18 
295 692:2.7E-101 
295 693:1.7E-33 
295 690:5.4E-29 
295 691:1.0E-109 
295 685:1.8E-87 
295 686:9.3E-41 
295 683:3.5E-47 
295 684:2.3E-29 
295 687:4.7E-92 
295 688:1.9E-37 
100 718:3.3E-17 
100 723:3.6E-21 
100 724:1.2E-23 
100 722:7.2E-24 
100 727:4.3E-26 
100 728:1.7E-27 
100 726:2.2E-27 
100 720:1.4E-36 
295 696:1.5E-88 
295 697:3.6E-92 
295 694:4.9E-71 
295 695:1.7E-63 
295 698:1.7E-101 
295 699:2.1E-83 
295 671:1.9E-30 
295 663:2.5E-90 
295 664:3.0E-69 
373 410:1.9E-155 
295 661:8.1E-36 
295 662:4.6E-21 
295 667:5.4E-94 
373 413:5.7E-132 
295 668:1.4E-51 
373 414:1.6E-38 
295 665:6.3E-28 
373 411:0.0 
295 666:7.0E-95 
373 412:4.8E-173 
373 418:4.6E-23 
295 669:5.5E-38 
373 415:1.6E-42 
373 416:4.3E-39 
373 419:8.5E-124 
100 700:5.4E-19 
100 705:4.9E-28 
100 706:1.2E-25 
295 681:2.1E-66 
295 682:1.1E-64 
295 680:6.4E-30 
295 674:4.2E-59 
295 675:2.2E-72 
295 672:7.6E-20 
295 673:4.4E-73 
295 678:1.3E-72 
373 402:2.2E-151 
295 679:4.0E-65 
373 403:0.0 
295 676:6.9E-59 
373 400:0.0 
295 677:8.0E-30 
373 401:0.0 
100 709:4.4E-32 
373 406:1.2E-146 
373 407:0.0 
373 404:0.0 
100 708:8.2E-34 
373 405:0.0 
373 408:1.5E-43 
373 409:1.8E-56 
62 631:7.2E-16 
62 638:5.7E-15 
373 398:3.3E-59 
373 399:1.2E-127 
373 396:2.3E-78 
373 397:1.9E-139 
62 643:4.1E-23 
373 390:2.0E-19 
373 391:1.3E-140 
435 620:7.5E-17 
373 394:6.0E-62 
373 395:5.0E-141 
373 392:2.3E-41 
373 393:0.0 
373 387:1.2E-107 
373 388:1.1E-23 
373 385:4.3E-49 
373 386:1.5E-34 
373 389:1.8E-22 
348 695:9.0E-61 
348 696:3.4E-81 
348 693:2.0E-35 
348 694:1.3E-65 
348 699:5.6E-82 
348 697:4.0E-92 
348 698:7.9E-96 
435 619:7.2E-17 
348 691:1.1E-116 
62 651:4.5E-29 
348 692:1.4E-90 
348 690:1.0E-28 
62 666:9.4E-29 
435 609:7.5E-17 
62 676:3.1E-24 
62 674:1.4E-21 
348 679:1.9E-63 
348 673:8.4E-64 
348 674:6.0E-63 
348 671:7.1E-31 
348 672:8.1E-19 
295 722:4.6E-71 
348 677:5.7E-30 
295 723:1.8E-106 
348 678:8.2E-75 
295 720:4.7E-92 
348 675:6.8E-67 
295 721:3.5E-89 
348 676:1.6E-54 
295 726:8.2E-81 
295 727:4.2E-59 
295 724:1.2E-101 
295 725:1.9E-99 
62 673:5.6E-23 
295 728:2.0E-104 
295 729:3.3E-97 
62 687:1.2E-24 
348 684:2.5E-31 
295 730:1.0E-108 
348 685:1.6E-86 
348 682:2.2E-61 
348 683:1.0E-50 
295 733:8.3E-87 
348 688:6.2E-36 
295 734:1.4E-83 
295 731:9.9E-103 
348 686:3.1E-39 
295 732:5.0E-81 
348 687:2.9E-94 
295 737:5.9E-74 
295 738:2.9E-84 
295 735:8.0E-89 
295 736:3.1E-106 
348 680:4.0E-27 
348 681:2.1E-68 
295 739:1.0E-99 
100 776:1.7E-30 
348 659:3.6E-27 
373 380:0.0 
348 657:1.3E-16 
348 658:1.3E-17 
100 774:6.4E-43 
373 383:5.6E-54 
100 775:2.3E-28 
373 384:3.2E-124 
100 772:5.7E-19 
373 381:3.7E-65 
373 382:0.0 
348 651:6.1E-62 
373 376:2.1E-83 
348 652:1.7E-35 
373 377:0.0 
87 770:2.3E-27 
373 374:0.0 
348 650:2.4E-36 
373 375:0.0 
87 776:5.2E-38 
295 700:3.6E-88 
348 655:5.0E-25 
295 701:9.6E-90 
348 656:3.6E-23 
87 774:5.4E-48 
348 653:2.3E-25 
373 378:8.9E-160 
87 775:1.0E-33 
348 654:3.6E-27 
373 379:0.0 
295 704:4.3E-63 
62 691:1.7E-21 
295 705:7.0E-59 
295 702:8.5E-42 
295 708:4.2E-46 
62 695:8.7E-20 
295 709:1.9E-46 
62 692:2.5E-25 
295 706:5.3E-63 
295 707:1.2E-53 
100 782:1.0E-22 
348 668:1.5E-43 
348 669:2.1E-38 
348 662:2.6E-20 
348 663:1.4E-85 
348 660:2.4E-20 
87 782:6.6E-21 
348 661:2.0E-31 
295 711:5.4E-51 
348 666:9.1E-93 
295 712:4.2E-34 
348 667:1.7E-91 
348 664:1.2E-68 
295 710:7.1E-45 
348 665:3.4E-30 
295 715:4.8E-64 
295 716:1.1E-37 
295 713:1.2E-60 
295 714:7.9E-41 
295 719:5.4E-78 
295 717:4.4E-89 
295 718:5.2E-103 
348 637:7.6E-80 
348 638:9.4E-95 
348 635:5.6E-39 
348 636:6.0E-32 
348 630:2.0E-112 
348 633:7.1E-162 
348 634:1.2E-55 
348 631:0.0 
348 632:0.0 
348 648:3.4E-80 
348 649:7.6E-90 
348 646:5.2E-72 
348 647:3.9E-58 
348 640:2.5E-51 
348 641:5.1E-90 
348 644:8.3E-27 
348 645:1.2E-28 
348 642:3.0E-95 
348 643:1.6E-64 
348 615:0.0 
348 616:0.0 
348 613:0.0 
348 614:0.0 
348 619:1.1E-144 
348 617:0.0 
348 618:0.0 
348 611:3.8E-63 
348 612:0.0 
348 610:0.0 
348 626:3.1E-39 
348 627:4.4E-61 
348 624:2.4E-158 
348 625:8.5E-33 
348 628:1.5E-153 
348 629:4.3E-165 
348 622:4.2E-42 
348 623:1.2E-122 
348 620:2.1E-144 
348 621:1.2E-43 
348 604:1.9E-104 
348 605:3.6E-100 
348 602:2.5E-38 
348 603:2.5E-38 
348 608:3.9E-63 
348 609:2.6E-170 
348 606:3.9E-38 
348 607:4.8E-172 
348 600:3.2E-37 
348 601:7.5E-45 
62 623:4.8E-18 
62 629:1.1E-17 
50 75:0.0 
50 76:0.0 
50 73:1.4E-166 
50 74:1.3E-161 
50 79:1.0E-151 
50 77:0.0 
50 78:6.1E-169 
295 370:1.7E-98 
295 373:0.0 
295 374:5.3E-148 
295 371:4.2E-128 
295 372:8.2E-58 
295 366:2.5E-131 
295 367:9.5E-129 
295 364:2.7E-161 
295 365:0.0 
295 368:1.2E-156 
295 369:8.7E-75 
50 82:0.0 
50 83:0.0 
50 80:2.2E-146 
50 81:0.0 
50 86:0.0 
50 87:8.9E-164 
50 84:8.1E-150 
50 85:0.0 
50 88:0.0 
50 89:2.3E-156 
295 380:4.9E-161 
295 381:2.3E-64 
295 384:9.6E-107 
295 385:1.2E-44 
295 382:9.0E-140 
295 383:1.5E-59 
295 377:2.1E-174 
295 378:0.0 
295 375:0.0 
295 376:3.3E-78 
295 379:1.9E-164 
50 90:9.6E-159 
50 93:7.6E-140 
50 94:2.1E-132 
50 91:1.4E-152 
50 92:5.3E-156 
25 97:3.4E-101 
50 97:1.8E-102 
25 98:5.4E-143 
50 98:1.4E-169 
25 95:1.9E-91 
50 95:7.5E-124 
25 96:1.3E-129 
50 96:0.0 
25 99:7.7E-148 
50 99:8.0E-176 
25 90:6.1E-103 
25 93:1.6E-96 
295 351:0.0 
25 94:2.1E-101 
295 352:0.0 
25 91:9.1E-113 
25 92:8.4E-109 
295 350:0.0 
295 344:2.8E-44 
295 345:3.2E-64 
295 342:2.1E-104 
295 343:5.8E-111 
295 348:0.0 
295 349:0.0 
295 346:2.5E-64 
295 347:8.8E-176 
295 362:9.7E-39 
295 363:8.1E-48 
295 360:0.0 
295 361:2.3E-94 
295 355:0.0 
295 356:0.0 
295 353:0.0 
295 354:0.0 
295 359:7.3E-33 
295 357:0.0 
295 358:0.0 
25 75:0.0 
25 76:1.1E-170 
25 73:3.2E-132 
25 74:2.1E-122 
25 79:1.5E-126 
25 77:8.5E-163 
25 78:7.4E-132 
25 71:9.7E-60 
25 72:1.7E-146 
25 70:3.8E-80 
25 86:1.3E-112 
25 87:1.6E-126 
25 84:1.1E-130 
25 85:3.0E-134 
25 88:1.9E-152 
25 89:2.0E-120 
25 82:1.1E-152 
25 83:2.1E-151 
25 80:2.0E-105 
25 81:4.1E-155 
25 53:9.3E-174 
25 54:5.2E-121 
25 51:0.0 
25 52:0.0 
25 57:5.7E-122 
25 58:1.2E-139 
25 55:3.0E-125 
25 56:3.9E-122 
295 391:0.0 
295 392:5.6E-40 
295 390:2.4E-17 
295 395:0.0 
25 50:2.4E-169 
295 396:2.5E-80 
295 393:1.4E-145 
295 394:2.6E-67 
295 388:1.3E-16 
295 389:8.9E-22 
295 386:4.5E-31 
295 387:2.0E-57 
25 48:1.7E-173 
25 49:0.0 
25 64:3.8E-170 
25 65:1.1E-169 
25 62:1.5E-175 
25 63:2.0E-180 
25 68:1.1E-173 
25 69:8.1E-161 
25 66:3.1E-173 
25 67:3.5E-165 
25 60:7.3E-127 
25 61:3.9E-117 
295 399:3.2E-90 
295 397:4.4E-108 
295 398:1.3E-57 
25 59:1.2E-126 
62 599:1.5E-15 
62 598:9.8E-16 
62 591:9.3E-18 
62 593:4.1E-17 
683 690:2.9E-32 
683 688:4.0E-24 
683 686:1.1E-30 
683 687:1.2E-38 
683 684:3.1E-41 
683 685:1.4E-46 
683 699:4.9E-57 
683 694:6.7E-42 
683 691:2.1E-46 
683 692:8.0E-37 
683 697:2.5E-63 
683 698:2.7E-49 
683 695:2.0E-39 
683 696:1.7E-58 
295 330:8.4E-90 
295 322:9.7E-79 
295 323:0.0 
295 320:0.0 
295 321:0.0 
295 326:0.0 
295 327:3.0E-111 
295 324:3.7E-165 
295 325:2.1E-140 
295 328:0.0 
295 329:4.4E-32 
295 340:9.7E-111 
295 341:4.8E-64 
295 333:7.4E-28 
295 334:2.3E-49 
295 331:0.0 
295 332:8.3E-123 
295 337:2.0E-42 
295 338:6.4E-64 
295 335:4.6E-47 
295 336:3.4E-43 
295 339:7.8E-64 
50 53:9.5E-141 
50 54:1.6E-165 
50 51:2.8E-138 
50 52:3.8E-139 
50 57:2.4E-156 
50 58:2.5E-159 
50 55:2.8E-174 
50 56:7.1E-168 
50 59:0.0 
295 300:1.6E-37 
295 301:5.1E-46 
295 304:3.3E-44 
295 305:1.1E-43 
295 302:6.3E-50 
295 303:2.0E-41 
295 308:1.3E-95 
295 309:4.3E-103 
295 306:7.7E-43 
295 307:4.7E-41 
50 60:1.2E-155 
50 61:5.0E-135 
50 64:1.6E-157 
50 65:2.7E-146 
50 62:8.0E-122 
50 63:5.8E-127 
50 68:2.3E-151 
50 69:0.0 
50 66:3.0E-159 
50 67:5.1E-149 
295 311:6.0E-178 
295 312:1.1E-177 
295 310:1.1E-112 
295 315:0.0 
295 316:1.3E-63 
295 313:2.0E-63 
295 314:7.0E-177 
295 319:4.1E-91 
295 317:0.0 
295 318:0.0 
50 71:2.5E-112 
50 72:0.0 
50 70:5.8E-117 
62 542:6.9E-15 
62 560:2.7E-21 
62 588:3.1E-19 
25 31:3.8E-168 
25 32:5.5E-174 
25 30:9.4E-178 
25 35:2.3E-132 
25 36:2.2E-177 
25 33:2.9E-167 
25 34:3.2E-170 
25 28:0.0 
25 29:2.2E-104 
25 26:0.0 
25 27:0.0 
25 42:4.5E-178 
25 43:3.1E-172 
25 40:2.3E-173 
25 41:4.3E-171 
25 46:0.0 
25 47:3.1E-177 
25 44:1.0E-129 
25 45:1.9E-175 
25 39:4.5E-177 
25 37:3.0E-180 
25 38:8.8E-177 
62 505:8.4E-16 
62 502:3.1E-15 
295 490:3.0E-149 
295 491:3.0E-65 
295 494:1.2E-44 
295 495:0.0 
295 492:8.2E-31 
295 493:7.6E-158 
295 487:2.0E-107 
295 488:4.9E-176 
295 485:1.5E-65 
295 486:8.7E-57 
295 489:2.2E-167 
295 498:7.7E-52 
295 499:0.0 
295 496:3.7E-173 
295 497:4.2E-70 
295 472:9.3E-40 
295 473:6.3E-53 
295 470:3.1E-22 
295 471:2.8E-49 
295 465:1.4E-52 
295 466:5.2E-125 
295 463:3.4E-77 
295 464:0.0 
295 469:7.9E-94 
295 467:6.6E-60 
295 468:7.3E-57 
295 480:0.0 
295 484:2.6E-85 
295 481:0.0 
295 482:2.1E-85 
295 476:3.2E-51 
295 477:1.2E-67 
295 474:1.4E-52 
295 475:7.1E-153 
295 478:9.4E-68 
295 479:0.0 
62 478:8.2E-22 
62 477:1.1E-21 
295 400:0.0 
295 403:2.1E-142 
295 404:2.3E-167 
295 401:1.1E-150 
295 402:1.1E-125 
295 407:0.0 
295 408:9.3E-45 
295 405:1.2E-136 
295 406:5.2E-91 
295 409:7.8E-72 
295 410:0.0 
295 411:0.0 
295 414:2.3E-40 
295 415:8.2E-46 
295 412:0.0 
295 413:0.0 
295 418:7.1E-27 
295 419:2.1E-179 
295 416:9.7E-43 
295 417:1.0E-16 
62 499:7.8E-19 
295 450:2.8E-38 
295 451:2.5E-65 
295 443:2.9E-20 
295 444:2.7E-57 
295 442:5.1E-66 
295 445:8.3E-23 
295 446:6.0E-29 
295 449:2.4E-41 
295 461:2.9E-149 
295 462:5.4E-97 
295 460:9.9E-48 
295 454:0.0 
295 455:7.6E-75 
295 452:0.0 
295 453:0.0 
295 458:2.4E-139 
295 459:2.2E-141 
295 456:0.0 
295 457:4.8E-164 
295 421:3.8E-114 
295 422:1.3E-46 
295 420:5.1E-56 
295 425:1.4E-78 
295 426:1.0E-69 
295 423:1.9E-99 
295 424:1.9E-71 
295 429:3.8E-26 
295 428:6.4E-74 
295 440:4.0E-15 
295 432:4.9E-24 
295 433:5.1E-27 
295 430:1.1E-67 
295 431:2.6E-73 
295 436:5.4E-24 
295 437:1.2E-17 
295 434:1.1E-25 
295 438:1.3E-17 
295 439:8.7E-82 
757 767:1.7E-116 
757 768:0.0 
683 718:2.1E-38 
757 765:4.3E-15 
683 719:5.2E-31 
757 766:1.8E-15 
683 712:3.9E-23 
683 713:7.4E-26 
683 710:1.3E-32 
683 711:1.9E-28 
757 763:2.9E-18 
683 717:4.4E-38 
757 764:9.5E-18 
683 714:9.6E-26 
683 715:2.0E-39 
62 401:4.1E-20 
62 409:6.2E-19 
683 729:2.1E-46 
757 776:2.2E-29 
683 723:1.7E-50 
683 724:5.5E-48 
683 721:4.0E-46 
683 722:5.6E-39 
683 727:1.1E-34 
757 774:5.2E-121 
683 728:1.5E-41 
757 775:5.4E-25 
683 725:6.6E-42 
683 726:9.4E-34 
683 720:1.0E-39 
683 734:2.4E-37 
683 735:2.2E-39 
757 782:2.4E-19 
683 732:1.0E-33 
683 733:3.1E-38 
683 738:4.4E-39 
683 739:1.1E-46 
683 736:4.7E-48 
683 737:7.7E-32 
683 730:8.4E-49 
683 731:2.1E-49 
683 745:4.9E-31 
683 746:9.7E-35 
683 743:1.3E-34 
683 744:1.3E-39 
683 749:4.7E-46 
683 747:1.1E-39 
683 748:8.7E-37 
683 741:2.5E-49 
683 742:1.0E-33 
683 740:2.1E-50 
683 756:9.7E-33 
683 754:2.4E-20 
683 755:7.1E-40 
683 758:1.5E-26 
683 759:2.4E-28 
683 752:3.6E-44 
683 753:6.9E-48 
683 750:5.4E-39 
683 751:1.1E-50 
683 765:6.1E-30 
683 766:6.1E-18 
683 769:3.7E-29 
683 763:4.9E-32 
683 764:9.3E-34 
683 761:3.1E-19 
683 762:9.4E-35 
683 776:7.2E-38 
683 770:1.9E-27 
683 775:2.2E-45 
683 772:4.1E-23 
683 773:4.2E-38 
435 443:1.3E-20 
435 441:4.6E-178 
435 445:4.0E-21 
435 436:1.3E-20 
435 438:2.5E-18 
683 709:3.7E-25 
683 707:9.1E-30 
683 708:1.2E-24 
683 701:4.4E-56 
683 702:5.5E-45 
683 700:3.8E-57 
683 705:4.0E-29 
683 706:5.4E-26 
683 704:2.4E-26 
513 663:4.6E-16 
513 661:9.3E-22 
513 666:1.0E-17 
513 667:2.3E-17 
513 664:2.4E-20 
513 668:3.1E-18 
513 669:2.5E-21 
513 673:5.2E-20 
513 674:2.4E-25 
513 677:1.3E-18 
513 678:2.8E-16 
513 675:1.7E-15 
513 676:2.2E-21 
513 640:1.2E-22 
513 641:5.0E-16 
513 644:8.5E-17 
513 645:2.4E-18 
513 642:4.1E-16 
513 643:1.1E-22 
513 648:5.3E-19 
513 646:3.7E-18 
513 651:5.6E-28 
513 652:6.4E-17 
513 650:4.9E-16 
513 653:8.8E-19 
513 654:3.0E-16 
513 659:1.1E-19 
513 657:2.4E-17 
513 680:1.3E-18 
513 681:9.9E-19 
513 684:2.8E-15 
513 682:5.8E-19 
513 683:6.3E-19 
513 689:1.1E-19 
513 686:1.8E-21 
513 687:1.7E-19 
513 690:1.9E-19 
513 695:2.5E-24 
513 699:4.3E-19 
513 697:1.9E-21 
513 698:2.8E-18 
302 549:6.8E-38 
302 540:4.4E-46 
302 543:0.0 
302 544:0.0 
302 541:3.0E-41 
302 542:0.0 
302 547:8.7E-42 
302 548:4.1E-19 
302 545:0.0 
302 546:0.0 
100 404:2.3E-25 
100 402:9.5E-23 
302 538:2.5E-30 
100 403:5.0E-23 
302 539:8.8E-36 
100 409:3.8E-28 
100 400:1.5E-24 
302 532:4.5E-38 
302 533:5.0E-45 
302 530:1.0E-136 
302 531:5.6E-63 
302 536:4.5E-45 
302 537:5.5E-43 
302 534:1.1E-40 
302 535:4.3E-50 
302 561:1.5E-40 
302 562:7.2E-50 
302 560:2.0E-49 
302 565:7.1E-53 
302 566:1.6E-107 
302 563:3.5E-42 
302 564:1.9E-43 
302 569:6.0E-40 
302 567:1.3E-57 
302 568:2.9E-153 
302 550:1.2E-39 
302 551:1.3E-91 
302 554:5.8E-48 
302 555:4.3E-37 
302 552:4.2E-41 
302 553:9.9E-40 
302 558:1.8E-45 
302 559:1.1E-42 
302 556:3.5E-49 
302 557:4.7E-51 
302 507:2.2E-48 
394 616:6.8E-65 
302 508:0.0 
394 617:1.9E-63 
302 505:0.0 
394 614:1.6E-67 
302 506:5.1E-42 
394 615:2.2E-63 
302 509:2.2E-29 
394 618:4.0E-66 
394 619:4.0E-53 
394 612:7.6E-66 
394 613:1.1E-64 
394 610:4.9E-69 
394 611:0.0 
302 500:2.3E-44 
302 503:1.8E-45 
302 504:1.6E-32 
302 501:1.0E-38 
302 502:1.1E-45 
394 605:8.4E-58 
394 606:3.4E-64 
394 603:6.5E-72 
394 604:1.1E-63 
394 609:2.2E-63 
394 607:1.1E-65 
394 608:0.0 
394 601:1.4E-91 
394 602:1.7E-70 
394 600:1.5E-79 
302 529:9.2E-29 
394 638:6.6E-57 
394 636:7.1E-36 
302 528:3.0E-33 
394 637:2.5E-41 
394 630:8.6E-51 
394 631:9.8E-71 
394 634:2.5E-50 
394 635:5.5E-70 
394 632:1.2E-62 
394 633:3.3E-44 
302 521:1.2E-50 
302 522:3.0E-47 
302 520:3.1E-46 
302 518:2.6E-50 
394 627:0.0 
302 519:2.8E-31 
394 628:2.4E-45 
302 516:1.1E-47 
394 625:8.1E-66 
302 517:4.7E-44 
394 626:7.0E-86 
394 629:1.0E-51 
394 620:3.6E-53 
394 623:1.4E-64 
394 624:2.6E-53 
394 621:1.2E-85 
394 622:3.3E-85 
302 510:0.0 
302 511:8.9E-26 
302 514:8.7E-20 
302 515:1.5E-49 
302 513:8.6E-84 
394 539:1.3E-34 
100 479:6.0E-26 
394 537:8.4E-54 
394 538:5.0E-34 
41 499:4.2E-27 
394 531:9.2E-171 
394 532:3.4E-52 
41 497:5.3E-16 
394 530:4.9E-82 
394 535:1.4E-73 
394 536:6.1E-53 
100 475:2.4E-25 
394 533:5.0E-60 
394 534:6.1E-70 
41 490:3.0E-27 
100 480:3.7E-27 
41 496:2.6E-22 
41 493:2.9E-29 
394 528:1.4E-39 
394 529:4.6E-34 
100 484:1.3E-18 
394 520:2.2E-56 
394 521:1.4E-65 
100 482:1.7E-18 
100 483:6.4E-19 
100 488:3.0E-28 
100 489:1.0E-20 
100 486:1.1E-23 
394 522:1.0E-58 
100 487:8.8E-33 
302 491:6.9E-32 
302 492:1.1E-90 
302 490:6.8E-42 
302 495:5.2E-46 
302 496:1.7E-48 
302 493:1.9E-49 
100 490:6.5E-31 
302 494:0.0 
302 499:2.1E-45 
302 497:2.6E-38 
302 498:2.5E-89 
100 459:7.1E-20 
100 457:2.2E-26 
394 559:1.5E-56 
100 458:6.2E-26 
394 553:8.6E-50 
394 554:2.5E-65 
394 551:0.0 
100 450:6.2E-20 
394 552:5.8E-62 
394 557:3.3E-65 
100 456:5.0E-31 
394 558:2.5E-55 
394 555:5.3E-54 
100 454:8.9E-24 
394 556:3.0E-66 
394 560:5.4E-67 
394 561:1.3E-42 
100 468:4.2E-17 
394 548:1.4E-23 
100 469:1.6E-26 
394 549:4.1E-46 
100 462:7.5E-24 
394 542:7.7E-84 
394 543:4.0E-83 
100 460:1.8E-16 
394 540:1.2E-52 
100 461:7.6E-34 
394 541:2.1E-56 
100 466:7.0E-27 
394 546:1.2E-92 
100 467:6.8E-16 
394 547:1.0E-58 
100 464:4.6E-24 
394 544:4.6E-84 
394 545:7.7E-89 
394 550:1.0E-49 
323 324:8.8E-163 
323 325:2.6E-129 
323 328:0.0 
323 329:1.3E-38 
323 326:0.0 
323 327:9.1E-114 
394 575:6.1E-46 
41 456:2.8E-26 
100 430:2.7E-16 
394 576:4.1E-54 
41 453:2.0E-30 
394 573:4.2E-99 
41 454:5.2E-25 
394 574:2.1E-49 
394 579:3.0E-47 
41 457:4.6E-19 
100 431:6.4E-22 
394 577:2.5E-55 
394 578:1.6E-59 
41 451:2.2E-22 
302 462:2.5E-51 
394 582:3.1E-39 
302 463:2.6E-28 
394 583:6.8E-46 
394 580:7.7E-51 
302 461:5.3E-39 
394 581:1.6E-50 
302 466:9.2E-45 
302 467:1.5E-24 
302 464:1.8E-48 
302 465:2.5E-36 
302 468:1.7E-27 
302 469:5.9E-39 
394 564:2.2E-49 
41 467:9.8E-19 
394 565:7.2E-45 
41 464:1.1E-22 
394 562:1.3E-63 
394 563:2.8E-46 
100 444:1.3E-17 
394 568:3.5E-82 
394 569:1.3E-66 
41 468:4.1E-16 
394 566:4.8E-106 
394 567:1.4E-138 
41 462:2.4E-25 
302 451:5.1E-86 
394 571:3.2E-43 
302 452:2.5E-40 
394 572:4.4E-78 
41 461:1.7E-26 
302 450:1.2E-110 
394 570:4.7E-55 
302 455:7.5E-36 
302 456:1.6E-39 
302 453:3.9E-43 
302 454:1.8E-41 
302 459:4.6E-37 
302 457:8.1E-40 
302 458:5.0E-30 
323 346:3.2E-63 
323 347:5.5E-170 
323 344:9.5E-42 
323 345:4.6E-63 
323 348:0.0 
323 349:0.0 
41 477:3.5E-23 
394 597:1.4E-52 
41 478:2.4E-23 
394 598:9.4E-93 
41 475:1.8E-21 
394 595:9.7E-63 
394 596:4.2E-56 
100 411:7.5E-28 
323 342:1.0E-100 
323 343:9.5E-106 
41 479:2.1E-31 
323 340:2.8E-105 
394 599:4.7E-95 
323 341:6.3E-63 
302 480:7.6E-43 
302 481:9.5E-50 
41 473:1.2E-16 
302 484:4.9E-50 
302 485:1.5E-37 
41 471:2.1E-17 
302 482:1.7E-48 
302 483:2.1E-66 
302 488:7.8E-44 
302 489:1.1E-42 
302 486:4.4E-28 
302 487:5.1E-53 
323 335:4.1E-46 
323 336:9.6E-46 
100 424:5.3E-16 
323 333:5.7E-28 
323 334:6.5E-48 
323 339:6.4E-63 
100 428:4.7E-17 
323 337:1.9E-39 
100 429:6.4E-15 
323 338:1.1E-62 
41 488:1.5E-19 
394 586:8.4E-48 
41 489:1.5E-19 
394 587:6.9E-48 
41 486:3.9E-19 
394 584:2.8E-21 
41 487:4.5E-23 
394 585:1.2E-45 
323 331:0.0 
100 423:7.6E-25 
323 332:2.9E-122 
394 588:0.0 
100 421:6.4E-27 
323 330:1.8E-85 
394 589:4.5E-77 
41 481:3.9E-28 
394 590:6.2E-45 
41 484:2.4E-18 
302 473:3.7E-21 
394 593:8.9E-64 
302 474:2.7E-33 
394 594:1.8E-50 
41 482:4.2E-18 
302 471:1.1E-16 
394 591:9.1E-61 
394 592:1.2E-70 
302 477:1.2E-88 
302 478:1.0E-88 
302 475:2.7E-43 
302 476:4.6E-31 
302 479:2.2E-47 
41 419:2.3E-24 
323 368:9.0E-147 
323 369:4.8E-76 
323 366:1.7E-133 
323 367:8.5E-125 
323 360:0.0 
41 412:2.9E-22 
323 361:2.0E-91 
41 410:9.5E-27 
323 364:1.9E-152 
323 365:0.0 
41 413:8.4E-15 
323 362:1.0E-37 
323 363:5.9E-47 
323 357:0.0 
323 358:0.0 
323 355:0.0 
323 356:0.0 
323 359:2.8E-30 
41 423:2.7E-19 
323 350:0.0 
41 421:4.2E-22 
323 353:0.0 
323 354:0.0 
323 351:0.0 
323 352:0.0 
41 439:4.1E-18 
323 388:4.2E-16 
323 389:1.4E-22 
323 382:4.9E-136 
323 383:8.4E-57 
41 431:3.9E-21 
323 380:2.1E-162 
323 381:7.1E-61 
323 386:1.8E-29 
323 387:3.2E-57 
323 384:9.7E-107 
323 385:5.7E-36 
323 390:4.7E-16 
323 379:4.1E-163 
323 377:1.9E-162 
323 378:0.0 
323 371:3.4E-128 
323 372:5.5E-56 
323 370:5.8E-98 
323 375:0.0 
323 376:5.5E-78 
323 373:0.0 
323 374:7.8E-152 
513 622:1.2E-36 
513 623:4.9E-18 
513 620:9.4E-21 
513 621:2.0E-28 
513 626:2.5E-42 
513 627:4.3E-19 
513 624:1.5E-17 
513 625:8.7E-22 
513 629:5.0E-16 
323 399:4.8E-89 
323 393:6.8E-153 
323 394:2.0E-63 
323 391:0.0 
323 392:1.2E-42 
323 397:1.4E-105 
323 398:4.8E-56 
323 395:0.0 
513 631:2.4E-17 
323 396:1.3E-82 
513 638:3.2E-22 
513 635:9.6E-36 
513 639:4.3E-21 
100 493:9.8E-23 
100 494:1.1E-19 
100 499:2.9E-28 
513 600:4.6E-81 
513 601:4.3E-84 
513 604:1.0E-18 
513 605:2.8E-16 
513 602:2.4E-33 
513 603:2.4E-33 
513 608:5.5E-23 
513 609:9.9E-21 
513 606:1.5E-28 
513 607:2.8E-17 
41 407:1.8E-29 
41 400:6.3E-29 
41 401:2.6E-23 
41 404:1.0E-26 
513 611:5.5E-23 
41 405:3.0E-19 
513 612:1.1E-21 
513 610:1.0E-22 
513 615:5.5E-18 
513 616:2.6E-17 
513 613:1.1E-21 
513 614:2.8E-23 
513 619:9.8E-21 
513 617:2.3E-18 
513 618:8.9E-18 
584 770:1.2E-15 
584 773:1.7E-21 
41 604:1.0E-17 
41 605:1.8E-20 
41 609:8.7E-27 
513 773:5.5E-16 
513 775:3.5E-16 
295 296:0.0 
295 297:1.6E-85 
295 298:5.6E-87 
295 299:1.2E-89 
302 428:1.9E-39 
302 429:5.0E-47 
302 423:1.7E-43 
302 420:1.9E-29 
302 421:4.5E-54 
302 426:1.7E-32 
302 424:1.1E-38 
302 425:5.8E-38 
302 419:1.9E-45 
302 417:6.8E-16 
302 411:3.7E-52 
302 412:6.3E-48 
302 410:6.0E-50 
302 413:2.5E-33 
302 414:6.6E-22 
302 444:1.4E-24 
302 442:3.0E-31 
302 448:2.9E-58 
302 449:5.2E-134 
302 447:3.8E-15 
302 439:6.8E-15 
302 430:1.0E-39 
302 431:5.2E-38 
302 432:1.1E-16 
302 408:1.2E-144 
323 500:1.3E-83 
394 517:1.6E-55 
302 409:5.7E-89 
323 501:3.9E-146 
394 518:1.8E-59 
302 406:9.0E-21 
394 515:1.4E-60 
302 407:5.2E-45 
394 516:3.2E-58 
323 504:0.0 
323 505:5.8E-46 
323 502:3.6E-168 
394 519:3.8E-34 
323 503:0.0 
394 510:3.4E-37 
394 513:6.8E-25 
394 514:1.9E-18 
394 511:8.6E-36 
302 400:6.3E-50 
323 508:4.3E-33 
302 401:1.5E-37 
323 509:3.5E-87 
323 506:0.0 
323 507:0.0 
302 404:2.7E-48 
302 405:1.9E-40 
302 402:7.0E-39 
302 403:5.5E-41 
394 506:1.1E-56 
394 507:7.1E-64 
394 504:7.8E-43 
394 505:3.1E-87 
394 508:3.3E-62 
394 509:4.1E-34 
394 502:4.1E-69 
394 503:5.0E-64 
394 500:3.0E-49 
394 501:1.0E-52 
323 401:1.6E-157 
323 402:3.2E-131 
394 419:2.7E-57 
100 358:1.2E-25 
394 416:4.2E-30 
323 400:0.0 
323 405:3.4E-144 
323 406:7.8E-93 
323 403:2.4E-146 
323 404:6.4E-166 
100 352:4.8E-29 
394 410:3.3E-56 
100 353:9.0E-33 
394 411:2.9E-80 
100 351:2.5E-28 
394 414:9.1E-31 
394 415:2.2E-27 
100 354:2.1E-32 
394 412:6.3E-61 
100 355:3.0E-27 
394 413:2.3E-44 
302 381:4.3E-29 
302 382:4.5E-45 
302 380:2.1E-41 
302 385:5.9E-20 
302 383:8.8E-25 
302 384:2.1E-33 
302 389:4.4E-16 
323 409:4.9E-67 
302 387:6.3E-20 
323 407:0.0 
302 388:2.8E-41 
323 408:2.7E-44 
394 407:1.9E-65 
394 408:1.9E-99 
394 405:2.1E-48 
394 406:3.7E-32 
394 409:0.0 
100 364:1.1E-23 
394 400:5.0E-73 
394 403:1.1E-50 
100 368:7.0E-24 
394 404:2.6E-64 
100 365:1.1E-26 
394 401:2.7E-55 
100 366:2.6E-21 
394 402:1.7E-38 
302 370:9.9E-41 
302 371:4.4E-44 
302 374:2.9E-37 
100 371:9.6E-28 
302 375:9.7E-51 
302 372:1.7E-76 
302 373:3.8E-46 
302 378:1.8E-45 
302 379:1.3E-44 
302 376:5.4E-36 
302 377:1.9E-45 
100 338:1.6E-23 
323 423:4.6E-101 
100 339:1.1E-23 
323 424:2.9E-72 
100 336:1.8E-22 
323 421:1.2E-112 
323 422:7.4E-44 
394 439:5.3E-24 
323 428:4.3E-73 
323 425:7.8E-78 
323 426:1.3E-67 
100 330:1.8E-20 
394 430:3.1E-43 
394 431:1.0E-52 
323 420:2.1E-57 
100 332:6.8E-17 
323 429:7.0E-25 
323 412:0.0 
394 429:2.4E-43 
323 413:0.0 
100 347:2.6E-27 
323 410:0.0 
100 348:6.5E-25 
323 411:0.0 
394 428:1.7E-47 
323 416:2.0E-45 
323 417:1.4E-16 
323 414:2.7E-38 
323 415:3.0E-43 
100 341:1.1E-23 
394 421:4.3E-69 
100 342:2.5E-22 
394 422:2.0E-29 
100 340:1.2E-19 
394 420:2.2E-35 
100 345:1.5E-23 
394 425:7.5E-43 
100 346:8.4E-24 
394 426:1.6E-43 
100 343:9.9E-20 
394 423:1.3E-54 
394 424:3.3E-46 
302 392:4.8E-146 
302 393:3.0E-39 
302 390:8.7E-32 
302 391:8.3E-44 
302 396:8.8E-35 
302 397:2.0E-37 
302 394:5.6E-93 
302 395:2.6E-37 
302 398:4.0E-27 
302 399:5.8E-37 
323 419:1.1E-177 
100 316:5.2E-25 
323 445:1.7E-22 
100 317:8.1E-31 
323 446:5.4E-28 
100 314:3.9E-27 
323 443:1.4E-20 
100 315:2.9E-27 
323 444:1.3E-57 
323 449:5.2E-43 
100 319:2.8E-25 
323 448:4.2E-25 
394 454:6.1E-51 
394 455:3.2E-54 
394 452:1.1E-58 
41 575:3.0E-16 
394 453:1.3E-66 
100 312:2.6E-24 
394 458:4.3E-55 
100 313:6.9E-25 
323 442:1.3E-67 
394 459:6.8E-42 
41 578:2.2E-17 
100 310:7.6E-20 
394 456:7.9E-62 
41 579:2.1E-18 
100 311:1.7E-24 
323 440:2.0E-16 
394 457:5.3E-53 
41 572:4.4E-20 
302 341:1.0E-88 
394 461:8.7E-64 
302 342:1.6E-43 
394 462:3.9E-56 
302 340:2.7E-43 
394 460:1.5E-37 
302 345:2.8E-89 
302 346:5.1E-91 
302 343:5.7E-43 
302 344:1.7E-90 
302 349:6.4E-51 
302 347:2.6E-47 
302 348:5.2E-43 
323 434:9.7E-24 
100 328:7.6E-26 
100 325:2.0E-23 
323 432:4.9E-25 
394 449:3.1E-90 
323 433:4.4E-28 
323 438:2.2E-19 
323 439:2.5E-79 
323 436:4.0E-25 
323 437:5.0E-17 
100 320:8.2E-33 
394 444:3.5E-36 
394 442:2.8E-40 
323 430:5.8E-65 
100 324:2.7E-24 
323 431:1.2E-74 
394 448:1.5E-47 
41 589:1.2E-22 
100 321:2.9E-30 
100 322:9.8E-18 
302 330:1.9E-37 
394 450:3.9E-76 
302 331:7.2E-48 
394 451:0.0 
302 334:0.0 
302 335:0.0 
302 332:1.8E-36 
302 333:2.0E-50 
302 338:8.7E-89 
302 339:2.5E-90 
302 336:0.0 
302 337:1.1E-91 
323 467:1.6E-61 
323 468:8.7E-57 
16 758:2.7E-19 
323 465:2.7E-51 
323 466:3.3E-121 
323 469:5.2E-93 
394 476:8.9E-39 
323 460:7.2E-46 
394 477:0.0 
41 596:6.4E-19 
394 474:6.5E-28 
41 597:4.2E-15 
394 475:6.6E-54 
323 463:6.5E-74 
323 464:0.0 
323 461:4.4E-154 
394 478:0.0 
323 462:7.2E-92 
394 479:4.2E-62 
41 590:2.0E-21 
41 591:1.2E-30 
302 360:1.7E-36 
394 480:6.1E-63 
302 363:3.1E-123 
394 483:6.3E-52 
41 595:3.9E-25 
302 364:3.3E-45 
394 484:1.2E-58 
302 361:2.8E-41 
394 481:3.4E-59 
41 593:2.2E-27 
302 362:6.8E-57 
394 482:9.9E-59 
16 763:2.1E-16 
302 367:4.3E-39 
16 764:1.1E-17 
302 368:1.5E-45 
302 365:5.7E-48 
302 366:5.6E-40 
16 767:1.9E-35 
302 369:3.1E-34 
16 766:4.4E-18 
323 456:0.0 
323 457:1.3E-162 
323 454:0.0 
100 304:1.7E-22 
323 455:2.5E-74 
100 309:1.9E-22 
323 458:1.0E-142 
100 308:1.6E-22 
323 459:1.1E-148 
394 465:3.5E-46 
394 466:3.6E-57 
394 463:5.9E-37 
394 464:2.3E-62 
323 452:0.0 
394 469:3.7E-64 
323 453:0.0 
323 450:5.8E-41 
394 467:3.6E-32 
323 451:1.1E-61 
394 468:8.9E-37 
16 770:4.5E-20 
302 352:9.9E-49 
394 472:8.0E-31 
302 353:3.7E-51 
394 473:5.0E-33 
302 350:2.8E-53 
394 470:1.8E-21 
302 351:3.4E-50 
394 471:2.3E-27 
16 774:1.2E-27 
302 356:3.0E-48 
16 775:3.6E-30 
302 357:1.1E-50 
16 772:6.4E-19 
302 354:6.0E-51 
302 355:1.7E-50 
16 776:6.2E-31 
302 358:9.5E-48 
302 359:7.6E-83 
323 489:9.4E-170 
323 487:6.9E-107 
323 488:3.8E-178 
41 532:8.6E-26 
323 481:0.0 
394 498:0.0 
41 533:3.6E-28 
323 482:5.9E-85 
394 499:7.1E-70 
584 713:2.2E-17 
394 496:7.3E-66 
323 480:0.0 
394 497:2.9E-46 
41 536:4.5E-16 
323 485:3.5E-62 
41 537:6.3E-21 
323 486:2.6E-57 
513 700:5.3E-17 
584 717:5.0E-24 
41 534:2.5E-22 
323 483:2.7E-26 
41 535:1.4E-24 
323 484:7.0E-87 
584 715:2.4E-17 
513 701:8.3E-22 
584 718:2.0E-23 
513 702:4.8E-19 
584 719:2.9E-22 
323 478:6.5E-63 
323 479:0.0 
323 476:4.3E-54 
323 477:8.2E-63 
584 720:1.1E-26 
323 470:6.9E-25 
394 487:1.9E-59 
584 723:2.5E-23 
323 471:1.0E-48 
394 488:3.5E-57 
584 724:6.9E-19 
394 485:6.7E-41 
584 721:2.1E-24 
394 486:9.0E-36 
584 722:2.2E-17 
323 474:1.0E-51 
584 727:5.7E-23 
323 475:1.4E-148 
584 728:1.1E-22 
323 472:5.1E-39 
394 489:1.0E-49 
323 473:1.4E-53 
584 726:1.1E-26 
394 490:6.0E-69 
394 491:1.9E-45 
584 729:9.3E-21 
394 494:6.9E-72 
41 540:4.3E-25 
394 495:2.5E-63 
394 492:3.1E-54 
394 493:6.6E-66 
513 717:5.5E-18 
41 553:1.6E-20 
41 558:7.4E-23 
41 559:2.0E-23 
41 556:2.2E-32 
41 557:6.3E-31 
41 550:2.6E-20 
323 498:1.7E-51 
323 499:0.0 
323 492:2.1E-33 
584 701:6.3E-23 
323 493:9.3E-160 
584 702:3.0E-21 
323 490:1.5E-153 
41 564:5.5E-18 
323 491:1.5E-63 
584 700:3.1E-21 
323 496:1.4E-171 
323 497:3.2E-72 
323 494:1.1E-43 
323 495:0.0 
584 704:1.1E-16 
584 709:3.0E-16 
584 707:9.2E-15 
584 708:2.7E-15 
41 562:2.9E-29 
41 560:4.9E-31 
584 752:8.1E-20 
584 753:4.6E-19 
584 750:2.2E-17 
584 751:4.6E-23 
584 756:6.1E-26 
100 397:3.7E-15 
513 740:8.4E-21 
100 394:5.8E-26 
584 754:3.4E-26 
584 755:1.1E-23 
513 743:1.8E-18 
584 758:3.7E-17 
584 759:6.2E-19 
513 747:1.1E-16 
513 749:3.5E-17 
41 507:7.7E-27 
584 763:5.6E-16 
584 764:1.2E-19 
584 762:3.1E-18 
41 500:2.4E-22 
513 751:5.0E-17 
584 765:6.1E-20 
41 503:1.2E-22 
513 754:1.0E-16 
513 755:4.8E-19 
584 769:7.5E-18 
41 502:2.7E-23 
513 756:1.3E-17 
41 516:3.1E-19 
41 517:1.3E-21 
584 730:1.9E-24 
584 731:3.4E-21 
100 374:1.1E-20 
584 734:5.3E-22 
100 375:1.6E-23 
584 735:1.2E-22 
100 372:1.3E-23 
584 732:7.0E-24 
100 373:9.2E-26 
584 733:1.2E-22 
100 378:1.4E-21 
513 721:3.5E-17 
584 738:7.2E-19 
41 515:6.9E-19 
584 739:1.2E-18 
584 736:1.5E-22 
100 377:3.4E-30 
513 720:1.1E-16 
584 737:5.1E-25 
513 726:1.2E-16 
513 723:8.6E-17 
513 729:6.6E-20 
100 380:2.9E-22 
584 741:2.0E-19 
584 742:3.2E-25 
584 740:2.9E-26 
41 521:7.3E-21 
584 745:2.5E-22 
41 522:9.9E-19 
584 746:7.3E-23 
584 743:7.0E-22 
41 520:6.8E-22 
100 384:5.3E-20 
584 744:1.0E-24 
584 749:7.7E-24 
513 733:5.6E-16 
513 730:5.2E-18 
584 747:1.1E-26 
513 731:1.5E-17 
584 748:4.8E-24 
513 737:3.2E-15 
513 735:1.6E-16 
100 393:2.5E-21 
513 739:1.3E-18 
302 309:2.9E-44 
302 307:9.7E-83 
302 308:2.2E-44 
100 638:4.1E-21 
100 631:7.3E-21 
302 305:0.0 
302 306:8.1E-90 
302 303:0.0 
302 304:0.0 
100 648:1.1E-21 
100 642:8.1E-20 
100 643:1.2E-23 
100 641:1.6E-19 
100 613:8.1E-31 
100 614:4.5E-32 
100 611:3.7E-25 
302 329:0.0 
100 612:1.4E-30 
100 618:1.9E-25 
100 610:1.3E-27 
302 320:2.0E-51 
302 323:6.3E-50 
302 324:9.2E-48 
100 619:1.1E-17 
302 321:4.7E-51 
302 322:1.3E-37 
302 327:1.4E-32 
302 328:1.9E-48 
302 325:1.8E-37 
302 326:1.0E-47 
100 624:7.5E-16 
302 318:7.2E-49 
100 623:5.3E-26 
302 319:3.0E-44 
100 628:6.6E-21 
100 629:7.2E-26 
100 627:2.7E-26 
100 620:7.9E-18 
302 312:1.3E-43 
302 313:1.7E-90 
302 310:1.4E-42 
302 311:3.6E-43 
302 316:8.5E-92 
302 317:1.2E-48 
302 314:1.1E-47 
302 315:6.3E-51 
323 600:7.1E-43 
323 603:5.7E-40 
323 604:1.6E-102 
323 601:1.9E-54 
323 602:5.6E-40 
41 293:2.1E-24 
41 294:3.2E-21 
41 291:4.8E-24 
41 292:1.9E-28 
41 295:4.4E-26 
41 296:4.6E-27 
323 607:2.2E-169 
323 608:9.3E-63 
323 605:4.3E-102 
323 606:4.3E-40 
41 290:5.7E-30 
323 609:2.6E-168 
100 600:3.9E-20 
100 607:1.5E-23 
100 604:3.5E-20 
100 605:4.7E-25 
100 608:5.2E-25 
100 609:5.9E-27 
323 621:1.8E-44 
323 622:3.6E-47 
323 620:6.7E-147 
323 625:6.7E-33 
323 626:3.6E-43 
323 623:2.9E-128 
323 624:1.4E-162 
323 629:9.1E-171 
323 627:1.4E-60 
323 628:5.8E-163 
323 610:0.0 
323 611:5.9E-63 
323 614:0.0 
323 615:0.0 
323 612:0.0 
323 613:0.0 
323 618:0.0 
323 619:4.1E-147 
323 616:0.0 
323 617:0.0 
323 522:0.0 
414 497:3.9E-39 
414 498:1.7E-23 
323 520:0.0 
414 495:2.1E-33 
323 521:0.0 
414 496:1.4E-39 
323 526:1.1E-17 
323 527:5.4E-40 
323 524:3.6E-18 
414 499:2.0E-40 
323 525:6.3E-24 
414 490:5.5E-46 
41 256:2.3E-24 
414 493:8.3E-42 
414 494:3.1E-22 
414 491:4.2E-33 
414 492:1.6E-16 
41 250:1.7E-16 
41 253:1.1E-17 
41 252:1.8E-16 
323 528:1.1E-108 
323 529:3.2E-88 
323 511:7.2E-46 
414 486:8.7E-23 
323 512:1.5E-37 
414 487:8.4E-44 
414 484:9.7E-38 
323 510:4.3E-19 
414 485:1.4E-26 
323 515:0.0 
323 516:0.0 
323 513:2.6E-17 
414 488:2.5E-39 
323 514:1.5E-28 
414 489:1.2E-37 
41 268:5.2E-15 
41 267:2.5E-16 
414 482:8.0E-38 
414 483:1.8E-21 
414 480:1.8E-38 
414 481:2.1E-39 
323 519:4.6E-122 
323 517:0.0 
323 518:0.0 
323 544:2.7E-42 
414 475:2.7E-35 
323 545:1.1E-43 
414 476:1.0E-17 
323 542:1.8E-44 
414 473:2.4E-42 
323 543:5.9E-50 
414 474:3.5E-24 
323 548:2.0E-40 
414 479:4.9E-39 
323 549:1.7E-77 
323 546:3.7E-47 
414 477:1.5E-28 
323 547:0.0 
414 478:1.5E-28 
100 693:2.9E-15 
100 694:4.7E-23 
41 277:1.6E-28 
100 691:3.6E-48 
41 278:4.9E-26 
100 692:1.5E-45 
323 540:0.0 
414 471:8.5E-43 
323 541:2.5E-150 
414 472:5.3E-71 
100 695:1.6E-30 
100 696:1.1E-20 
414 470:2.1E-56 
41 271:3.7E-24 
41 270:1.2E-25 
41 275:8.1E-15 
323 533:0.0 
414 464:3.1E-35 
323 534:0.0 
414 465:1.8E-37 
323 531:1.2E-58 
414 462:9.7E-37 
323 532:0.0 
414 463:9.0E-25 
323 537:0.0 
414 468:1.4E-41 
323 538:1.5E-67 
414 469:2.9E-41 
323 535:0.0 
414 466:3.2E-40 
323 536:6.4E-173 
414 467:2.3E-26 
41 288:1.7E-25 
41 289:2.6E-27 
414 460:3.0E-79 
323 530:5.4E-46 
414 461:2.7E-41 
41 283:9.4E-21 
146 772:1.1E-23 
146 773:9.7E-47 
146 770:1.8E-29 
146 776:4.3E-27 
323 539:5.5E-75 
146 775:3.9E-21 
100 679:8.0E-16 
323 566:2.1E-41 
323 567:2.1E-40 
323 564:0.0 
323 565:3.2E-25 
323 568:2.6E-42 
323 569:5.4E-136 
41 211:5.7E-30 
323 562:0.0 
100 676:1.5E-22 
323 563:0.0 
41 215:2.6E-25 
100 673:4.2E-35 
323 560:0.0 
100 674:1.5E-29 
323 561:0.0 
146 762:4.3E-27 
146 760:7.0E-26 
146 765:1.3E-28 
146 766:5.6E-27 
146 763:1.8E-30 
146 764:1.9E-30 
146 769:1.7E-25 
323 555:0.0 
323 556:0.0 
323 553:2.2E-79 
323 554:6.2E-173 
323 559:0.0 
323 557:0.0 
323 558:0.0 
100 686:7.5E-23 
323 551:3.6E-63 
100 687:4.8E-45 
323 552:0.0 
41 226:3.0E-23 
41 227:1.3E-19 
100 685:8.2E-24 
323 550:1.4E-85 
146 750:3.8E-34 
146 751:5.0E-50 
146 754:1.4E-19 
146 755:1.0E-41 
146 752:4.6E-42 
146 753:7.4E-52 
146 758:6.5E-27 
146 759:1.4E-22 
146 756:1.4E-27 
323 588:2.9E-50 
323 589:1.3E-171 
146 749:1.8E-38 
323 586:7.7E-67 
323 587:7.3E-67 
323 580:1.0E-86 
323 581:1.0E-39 
323 584:5.0E-25 
323 585:1.4E-33 
41 237:3.3E-20 
323 582:1.1E-85 
323 583:3.1E-77 
41 231:1.7E-24 
41 232:7.5E-25 
146 740:2.1E-53 
146 743:1.8E-22 
146 744:3.9E-52 
146 741:5.8E-50 
146 742:2.5E-45 
146 747:1.9E-39 
146 748:1.4E-42 
146 745:1.4E-36 
146 746:3.9E-42 
323 577:1.6E-82 
100 669:7.7E-15 
323 578:1.1E-95 
100 666:1.7E-44 
146 738:2.5E-43 
323 575:2.3E-95 
100 667:2.0E-17 
146 739:5.3E-46 
323 576:1.6E-40 
323 579:7.0E-94 
323 570:0.0 
100 664:5.2E-30 
323 573:3.1E-28 
323 574:2.8E-20 
41 248:1.0E-25 
323 571:5.5E-28 
323 572:1.2E-94 
41 242:1.4E-18 
41 240:9.6E-16 
41 241:6.1E-15 
146 732:6.4E-46 
146 733:4.1E-43 
146 730:2.3E-48 
146 731:5.2E-54 
146 736:1.0E-55 
146 737:1.0E-33 
146 734:2.6E-44 
146 735:7.1E-43 
146 729:5.6E-47 
146 727:3.5E-25 
146 728:2.3E-52 
146 721:1.0E-38 
414 417:3.6E-21 
146 722:4.5E-34 
414 418:4.6E-36 
414 415:1.6E-76 
146 720:1.9E-39 
414 416:5.7E-45 
146 725:6.3E-39 
146 726:1.9E-41 
146 723:5.0E-49 
414 419:8.6E-41 
146 724:7.4E-51 
146 718:1.7E-48 
323 599:4.3E-46 
146 719:1.3E-36 
146 716:3.5E-27 
323 597:5.9E-109 
146 717:6.5E-44 
323 598:4.5E-50 
323 591:0.0 
323 592:1.5E-46 
323 590:4.5E-106 
323 595:2.9E-141 
323 596:9.6E-129 
323 593:1.1E-154 
323 594:1.4E-36 
146 711:1.6E-37 
146 715:1.5E-35 
146 712:7.4E-16 
146 713:1.2E-33 
146 707:3.7E-35 
146 708:2.8E-31 
146 705:8.4E-36 
146 706:5.2E-36 
146 709:2.1E-31 
394 399:2.1E-37 
394 397:3.1E-37 
394 398:1.3E-47 
146 700:4.0E-44 
146 704:4.4E-40 
146 701:5.2E-49 
146 702:2.1E-23 
41 208:4.1E-19 
41 202:2.2E-28 
41 203:8.5E-37 
41 201:7.8E-24 
41 207:1.1E-25 
41 204:5.7E-33 
394 395:1.4E-49 
394 396:1.2E-52 
414 453:2.8E-39 
414 454:4.3E-32 
414 451:1.4E-31 
414 452:2.7E-35 
414 457:1.5E-34 
414 458:1.6E-33 
414 455:9.6E-35 
414 456:9.1E-46 
414 450:1.7E-19 
414 459:2.5E-28 
414 442:2.6E-22 
414 444:2.2E-22 
414 448:2.4E-22 
414 449:6.8E-24 
414 431:2.5E-36 
414 430:8.2E-32 
414 439:1.7E-19 
414 420:1.8E-21 
414 421:1.6E-45 
414 424:4.3E-25 
414 425:2.0E-37 
414 423:1.1E-44 
414 428:3.0E-36 
414 426:4.6E-32 
414 427:4.3E-20 
513 541:3.9E-16 
513 542:1.2E-108 
513 540:9.0E-17 
513 545:3.6E-87 
513 546:3.6E-87 
513 543:1.3E-82 
513 544:3.0E-94 
513 549:1.5E-15 
513 547:9.7E-18 
513 548:9.5E-15 
513 552:9.9E-17 
513 551:1.2E-20 
513 556:2.0E-23 
513 557:2.1E-25 
513 554:8.2E-22 
513 555:8.1E-16 
513 558:2.7E-16 
513 559:7.7E-16 
513 520:2.3E-17 
513 521:3.2E-17 
513 522:1.6E-17 
513 528:4.7E-17 
513 526:4.6E-15 
513 529:4.4E-19 
175 178:1.7E-41 
175 179:1.5E-112 
175 176:1.7E-90 
175 177:5.9E-98 
513 530:4.3E-40 
513 531:4.2E-21 
513 534:3.4E-16 
513 535:3.7E-17 
513 533:3.1E-18 
513 536:1.2E-19 
513 537:5.4E-17 
175 181:3.3E-39 
175 182:5.9E-123 
175 180:6.7E-71 
175 185:9.3E-50 
175 186:1.7E-112 
175 183:5.2E-91 
175 184:3.2E-119 
175 189:1.8E-117 
175 187:7.0E-107 
175 188:5.1E-89 
513 581:3.2E-18 
513 580:1.5E-17 
513 585:7.8E-19 
513 584:3.9E-20 
513 589:6.3E-16 
175 192:1.4E-47 
175 193:1.9E-43 
175 190:2.3E-85 
175 191:2.0E-123 
175 196:5.4E-78 
175 197:2.2E-66 
175 194:2.0E-44 
175 195:1.7E-109 
175 198:2.0E-77 
175 199:1.3E-164 
513 592:3.0E-35 
513 594:1.7E-18 
513 598:4.5E-84 
513 599:5.7E-88 
513 560:7.9E-22 
513 563:2.9E-20 
513 564:2.6E-20 
513 561:1.3E-19 
513 562:2.4E-23 
513 567:8.4E-25 
513 568:1.3E-39 
513 565:6.4E-32 
513 566:1.1E-30 
513 569:2.0E-19 
513 570:3.9E-15 
513 571:3.1E-27 
513 574:7.6E-22 
513 575:2.7E-20 
513 578:1.8E-17 
513 579:1.3E-15 
513 576:9.8E-23 
513 577:4.1E-20 
100 515:2.2E-20 
100 516:5.2E-18 
100 517:6.4E-23 
100 521:3.8E-18 
100 522:4.4E-20 
323 702:6.8E-44 
323 700:1.5E-89 
323 701:5.0E-90 
323 706:3.7E-61 
323 707:1.3E-49 
323 704:1.9E-61 
323 705:1.2E-57 
323 708:8.7E-48 
323 709:8.2E-49 
100 502:1.3E-27 
100 507:1.0E-24 
100 509:6.6E-17 
323 720:6.9E-91 
323 721:2.3E-90 
323 724:1.9E-95 
323 725:5.3E-93 
323 722:9.6E-70 
323 723:6.4E-105 
323 728:6.4E-107 
323 729:3.1E-91 
323 726:1.1E-81 
323 727:5.4E-55 
323 710:5.0E-41 
323 713:5.2E-62 
323 714:4.9E-39 
323 711:3.9E-51 
323 712:2.0E-31 
323 717:7.0E-83 
323 718:4.2E-104 
323 715:1.9E-68 
323 716:1.5E-40 
323 719:2.1E-74 
323 742:7.4E-83 
323 743:8.5E-48 
323 740:1.5E-107 
323 741:3.9E-96 
323 746:1.6E-86 
323 747:8.4E-91 
323 744:3.2E-113 
323 745:5.0E-77 
323 748:4.3E-87 
323 749:2.5E-90 
323 731:7.8E-97 
323 732:7.2E-77 
323 730:7.9E-107 
323 735:4.3E-84 
323 736:2.2E-110 
323 733:1.9E-84 
323 734:4.3E-81 
323 739:1.7E-95 
323 737:1.9E-73 
323 738:1.0E-80 
323 643:7.7E-69 
323 644:1.2E-29 
323 641:1.1E-90 
323 642:3.3E-93 
323 647:3.3E-64 
323 648:4.8E-80 
323 645:2.3E-30 
323 646:9.8E-76 
41 378:2.2E-26 
41 379:5.3E-29 
100 593:2.2E-26 
323 640:1.1E-51 
41 370:8.4E-15 
41 371:1.8E-23 
41 374:8.3E-24 
41 375:1.2E-30 
41 372:5.2E-21 
41 373:1.5E-26 
323 649:5.3E-86 
323 632:0.0 
323 633:7.3E-167 
323 630:5.3E-125 
323 631:0.0 
323 636:3.2E-37 
323 637:2.3E-84 
323 634:1.4E-60 
323 635:2.0E-40 
41 380:1.3E-17 
41 384:7.0E-18 
323 638:3.1E-98 
323 665:6.1E-31 
323 666:7.4E-105 
100 578:1.2E-21 
323 663:8.6E-90 
100 579:2.0E-19 
323 664:2.0E-68 
323 669:1.4E-38 
323 667:1.2E-95 
323 668:2.7E-46 
41 399:1.7E-15 
100 576:6.5E-18 
323 661:8.1E-32 
323 662:1.4E-22 
323 660:7.4E-20 
41 393:2.6E-15 
100 580:4.2E-18 
41 394:9.6E-23 
41 395:2.0E-25 
323 654:8.1E-30 
323 655:5.7E-24 
100 589:4.3E-27 
323 652:6.8E-37 
323 658:9.3E-16 
323 659:6.7E-26 
323 657:3.7E-19 
323 650:6.8E-37 
100 588:1.6E-18 
323 651:4.9E-67 
323 687:4.5E-97 
323 688:7.5E-40 
100 556:4.1E-29 
323 685:3.3E-93 
100 557:3.0E-27 
323 686:1.7E-39 
100 550:3.6E-19 
100 551:3.0E-21 
323 680:7.7E-25 
41 332:5.5E-21 
100 554:1.0E-23 
323 683:6.7E-50 
323 684:3.9E-31 
323 681:1.7E-64 
100 553:3.4E-17 
323 682:2.5E-65 
41 331:1.2E-28 
100 569:3.3E-33 
323 676:3.4E-61 
323 677:2.3E-31 
323 674:2.8E-59 
323 675:4.0E-73 
323 678:2.1E-75 
323 679:2.4E-65 
100 561:7.3E-20 
100 562:1.0E-27 
41 343:6.1E-19 
41 349:2.5E-26 
323 672:4.8E-17 
100 566:5.7E-23 
323 673:5.9E-72 
100 563:2.6E-20 
41 348:7.3E-21 
100 564:2.3E-24 
323 671:8.1E-30 
41 340:5.4E-19 
100 534:3.9E-30 
41 356:1.3E-28 
41 357:2.6E-26 
41 354:3.2E-32 
41 355:6.6E-30 
100 532:9.1E-26 
41 358:4.1E-26 
41 352:4.1E-33 
41 353:2.1E-32 
41 350:3.6E-28 
41 351:3.0E-28 
323 698:6.3E-99 
323 699:2.0E-87 
100 545:4.8E-17 
323 696:7.3E-97 
100 546:1.4E-20 
323 697:8.8E-95 
41 367:1.9E-21 
323 690:2.6E-29 
41 368:8.0E-22 
100 540:9.0E-27 
323 691:2.3E-117 
41 365:7.4E-25 
41 366:2.2E-24 
100 543:3.2E-25 
323 694:7.7E-77 
100 544:1.8E-21 
323 695:1.6E-62 
100 541:1.1E-24 
323 692:2.4E-102 
100 542:8.9E-21 
323 693:1.4E-36 
41 360:3.9E-20 
41 364:1.3E-21 
41 309:8.6E-20 
41 308:9.9E-20 
41 318:1.6E-28 
41 319:3.0E-22 
41 310:4.0E-17 
41 317:4.7E-33 
41 314:1.6E-25 
41 315:6.2E-29 
41 323:7.8E-25 
41 324:5.9E-22 
41 321:8.4E-32 
41 328:1.8E-26 
41 325:1.5E-20 
41 326:1.3E-26 
41 320:2.4E-31 
513 516:6.3E-19 
513 517:1.7E-16 
513 514:4.4E-17 
513 515:6.5E-19 
513 518:4.7E-20 
175 266:4.0E-52 
270 655:4.0E-23 
175 267:2.5E-41 
270 656:3.8E-22 
175 264:3.3E-49 
270 653:8.2E-20 
175 265:2.0E-48 
270 654:7.8E-27 
270 659:5.0E-30 
175 268:2.7E-43 
270 657:1.2E-20 
175 269:3.2E-40 
224 350:2.5E-34 
224 353:4.5E-54 
224 354:3.4E-54 
224 351:1.1E-56 
224 352:1.2E-51 
224 357:3.2E-34 
175 270:1.0E-113 
224 358:2.7E-32 
224 355:9.3E-62 
224 356:1.4E-33 
175 273:7.3E-131 
270 662:3.9E-15 
175 274:8.8E-132 
270 663:1.1E-73 
175 271:3.4E-113 
224 359:3.7E-22 
270 660:1.2E-26 
175 272:1.8E-129 
270 661:9.4E-34 
175 277:2.3E-125 
270 644:2.7E-25 
175 278:1.6E-120 
270 645:5.7E-23 
175 275:2.3E-132 
270 642:3.0E-88 
175 276:4.5E-133 
270 643:1.5E-71 
270 648:1.9E-73 
270 649:1.5E-79 
175 279:2.4E-64 
270 646:4.7E-59 
270 647:1.4E-59 
224 360:4.0E-32 
224 361:4.7E-31 
224 364:6.8E-52 
224 365:1.8E-51 
224 363:1.1E-28 
175 280:1.9E-66 
224 368:5.0E-52 
175 281:4.3E-64 
224 369:1.2E-43 
224 366:6.0E-30 
224 367:2.5E-32 
175 284:2.2E-111 
270 651:2.6E-75 
175 285:2.2E-66 
270 652:1.9E-29 
175 282:9.0E-132 
175 283:5.3E-121 
270 650:3.1E-35 
175 288:1.4E-124 
270 677:5.3E-31 
175 289:3.9E-121 
270 678:8.1E-55 
175 286:5.1E-112 
270 675:2.1E-68 
175 287:3.5E-123 
270 676:1.7E-65 
270 679:1.2E-57 
224 331:6.6E-66 
224 332:7.1E-29 
224 330:9.9E-52 
175 291:5.3E-110 
224 335:9.4E-22 
270 680:5.6E-27 
175 292:5.4E-117 
224 336:1.4E-18 
270 681:2.5E-62 
175 290:2.1E-122 
224 334:1.4E-22 
175 295:2.9E-123 
224 339:1.8E-31 
270 684:4.1E-36 
175 296:1.6E-126 
270 685:5.4E-75 
175 293:2.8E-118 
224 337:1.2E-20 
270 682:4.9E-55 
175 294:3.3E-116 
224 338:1.6E-31 
270 683:1.9E-44 
175 299:1.1E-84 
270 666:7.5E-90 
270 667:9.3E-77 
175 297:1.6E-131 
270 664:9.9E-75 
175 298:3.4E-77 
270 665:7.0E-34 
270 668:6.2E-45 
270 669:1.4E-42 
224 342:3.9E-71 
224 343:7.7E-76 
224 340:2.5E-76 
224 341:1.6E-31 
224 346:1.1E-31 
224 347:1.0E-58 
224 344:1.9E-32 
224 345:1.1E-31 
270 673:4.7E-72 
270 674:1.3E-72 
224 348:3.5E-32 
270 671:4.9E-27 
224 349:2.6E-34 
270 611:3.1E-71 
270 612:0.0 
270 610:0.0 
270 615:8.4E-176 
270 616:1.1E-166 
270 613:0.0 
270 614:0.0 
270 619:0.0 
270 617:7.5E-173 
270 618:3.8E-166 
224 393:1.4E-39 
224 394:2.7E-28 
224 391:5.9E-26 
224 392:1.4E-20 
224 397:9.7E-47 
224 398:5.2E-29 
224 395:1.5E-26 
224 396:1.2E-46 
224 399:6.4E-43 
270 600:1.0E-42 
270 601:1.4E-45 
270 604:1.7E-83 
270 605:6.0E-89 
270 602:7.2E-40 
270 603:5.6E-40 
270 608:1.8E-70 
270 609:0.0 
270 606:1.3E-38 
270 607:0.0 
270 633:2.2E-106 
270 634:2.9E-62 
270 631:0.0 
270 632:1.2E-130 
270 637:9.6E-87 
270 638:8.7E-87 
270 635:2.6E-46 
270 636:5.6E-44 
270 639:4.7E-19 
224 371:1.8E-53 
224 372:4.3E-18 
224 370:3.1E-53 
224 375:3.9E-66 
224 376:3.6E-41 
224 373:2.8E-50 
224 374:6.3E-21 
224 379:2.6E-44 
224 377:3.5E-21 
224 378:1.9E-53 
270 640:3.0E-48 
270 641:7.6E-86 
270 622:2.8E-41 
270 623:1.8E-114 
270 620:0.0 
270 621:3.6E-51 
270 626:2.5E-49 
270 627:4.5E-67 
270 624:0.0 
270 625:7.4E-36 
270 628:1.1E-105 
270 629:2.5E-160 
224 390:1.6E-17 
224 382:2.0E-29 
224 383:1.4E-31 
224 380:7.2E-46 
224 381:5.4E-28 
224 386:1.7E-15 
224 387:2.0E-28 
224 384:3.3E-30 
224 385:4.8E-16 
224 388:2.4E-18 
224 389:6.4E-23 
270 630:3.1E-143 
16 500:3.5E-21 
16 501:3.2E-17 
16 507:3.3E-20 
175 200:4.2E-71 
175 201:1.7E-97 
175 204:2.0E-79 
175 205:5.4E-32 
175 202:4.2E-123 
175 203:1.2E-113 
175 208:4.2E-94 
175 209:7.0E-50 
175 206:8.6E-38 
175 207:4.6E-91 
175 211:1.8E-100 
175 212:1.6E-138 
175 210:4.2E-39 
175 215:4.7E-128 
175 216:1.1E-105 
175 213:2.2E-55 
175 214:7.9E-58 
175 219:1.5E-41 
175 217:7.7E-92 
175 218:1.9E-45 
175 222:3.4E-87 
175 223:1.5E-43 
175 220:6.3E-29 
224 319:4.7E-73 
175 221:4.9E-71 
175 226:1.0E-123 
175 227:0.0 
175 224:1.3E-88 
175 225:2.6E-41 
175 228:9.0E-43 
175 229:1.6E-34 
224 310:2.0E-75 
224 313:5.1E-32 
224 314:6.6E-59 
224 311:1.9E-54 
224 312:9.2E-55 
224 317:5.5E-51 
175 230:1.1E-88 
224 318:3.3E-65 
224 315:3.8E-56 
224 316:5.0E-32 
175 233:1.6E-78 
175 234:1.5E-50 
175 231:1.7E-79 
175 232:3.1E-83 
175 237:2.5E-115 
175 238:3.1E-52 
175 235:1.1E-100 
175 236:1.1E-34 
175 239:9.0E-55 
146 592:1.5E-18 
146 593:5.2E-59 
146 590:6.8E-54 
146 591:6.0E-61 
146 596:1.5E-57 
224 320:4.5E-55 
146 597:1.7E-49 
224 321:4.5E-56 
146 594:3.5E-22 
146 595:3.4E-63 
224 324:7.6E-59 
224 325:2.7E-62 
146 598:9.8E-24 
224 322:2.5E-51 
146 599:4.0E-27 
224 323:2.5E-34 
175 240:1.1E-84 
224 328:2.1E-32 
175 241:2.3E-75 
224 329:7.2E-19 
224 326:1.1E-32 
224 327:3.5E-38 
175 244:1.3E-41 
175 245:2.4E-43 
175 242:5.6E-72 
175 243:2.4E-47 
175 248:4.5E-125 
175 249:2.8E-45 
175 246:2.8E-38 
175 247:9.4E-35 
146 581:3.6E-16 
146 582:1.2E-62 
146 580:1.0E-52 
146 585:8.7E-20 
146 586:1.5E-35 
146 583:3.9E-40 
146 584:9.2E-18 
146 589:9.4E-65 
146 587:1.9E-35 
146 588:1.5E-26 
175 251:4.6E-30 
175 252:3.5E-117 
175 250:1.1E-116 
175 255:1.3E-35 
175 256:3.9E-114 
175 253:1.3E-107 
224 308:3.8E-72 
175 254:7.4E-57 
224 309:2.7E-72 
175 259:1.1E-51 
175 257:4.4E-46 
175 258:3.7E-46 
146 570:2.1E-64 
146 575:1.8E-32 
146 572:1.7E-44 
146 578:3.0E-45 
224 302:7.3E-30 
146 579:7.8E-63 
224 303:6.2E-19 
146 576:1.0E-24 
224 300:1.0E-26 
146 577:4.0E-39 
224 301:2.8E-21 
175 262:3.7E-52 
224 306:8.6E-31 
175 263:3.7E-52 
224 307:2.0E-29 
175 260:8.3E-52 
224 304:1.0E-19 
175 261:6.1E-54 
224 305:5.8E-19 
323 764:1.6E-79 
323 765:1.6E-74 
323 762:1.1E-69 
323 763:1.1E-66 
323 769:1.2E-72 
323 766:1.0E-62 
323 767:1.2E-21 
11 25:1.1E-179 
11 26:0.0 
11 23:0.0 
11 24:0.0 
11 29:3.3E-120 
323 760:2.3E-41 
323 761:5.4E-40 
11 27:0.0 
11 28:0.0 
146 560:2.4E-63 
11 32:0.0 
146 563:6.6E-55 
11 33:0.0 
16 463:2.8E-15 
146 564:3.5E-59 
11 30:0.0 
146 561:5.6E-52 
11 31:0.0 
146 562:1.5E-62 
16 466:4.6E-23 
146 567:1.2E-19 
146 568:6.5E-21 
16 464:1.9E-21 
146 566:7.1E-20 
146 569:1.2E-58 
16 469:2.7E-24 
323 753:1.7E-95 
323 754:6.7E-47 
323 751:9.6E-107 
323 752:1.3E-96 
323 758:8.2E-73 
323 755:1.0E-78 
323 756:6.4E-45 
11 36:0.0 
11 37:0.0 
11 34:0.0 
11 35:4.1E-162 
323 750:1.8E-70 
11 38:0.0 
11 39:0.0 
11 40:0.0 
11 43:0.0 
16 473:2.9E-15 
146 552:7.1E-76 
11 44:1.4E-161 
146 553:1.5E-42 
11 41:0.0 
146 550:2.3E-42 
11 42:0.0 
146 551:1.2E-31 
16 477:2.2E-17 
146 556:2.1E-62 
16 478:6.0E-18 
146 557:1.3E-59 
16 475:3.9E-22 
146 554:2.7E-58 
323 759:3.9E-64 
146 555:5.1E-72 
146 558:2.5E-77 
146 559:5.0E-77 
323 782:6.6E-27 
146 541:9.2E-68 
146 542:3.4E-22 
146 540:6.3E-69 
146 545:2.4E-16 
146 546:2.4E-19 
146 543:2.1E-21 
146 544:2.1E-20 
146 549:1.6E-39 
146 547:7.2E-66 
146 548:1.4E-23 
323 775:1.5E-52 
323 776:5.1E-76 
323 773:4.5E-81 
323 774:4.1E-22 
11 14:0.0 
11 15:0.0 
11 12:0.0 
11 13:0.0 
11 18:0.0 
323 771:1.4E-38 
11 19:0.0 
323 772:5.8E-70 
11 16:0.0 
11 17:0.0 
323 770:6.2E-71 
11 21:6.0E-177 
16 451:2.0E-20 
11 22:0.0 
146 531:7.3E-30 
11 20:1.7E-173 
146 534:1.5E-64 
16 456:1.3E-19 
146 535:3.4E-67 
146 532:1.5E-69 
16 454:4.7E-21 
146 533:4.4E-72 
146 538:3.2E-45 
146 539:2.2E-53 
146 536:9.0E-61 
146 537:1.3E-73 
16 419:4.6E-20 
146 529:2.7E-33 
146 520:4.3E-70 
16 423:1.8E-19 
146 524:1.7E-17 
146 521:5.5E-69 
16 421:1.8E-21 
146 522:5.2E-68 
146 528:1.0E-36 
146 518:1.7E-72 
146 519:7.5E-56 
16 431:7.7E-26 
146 511:5.1E-26 
146 516:3.0E-70 
146 517:1.6E-65 
146 515:5.7E-72 
146 509:5.6E-27 
146 507:9.5E-74 
146 508:7.3E-16 
16 400:1.0E-20 
146 501:2.3E-45 
146 502:2.4E-64 
146 500:1.2E-40 
16 404:1.1E-17 
146 505:1.1E-24 
146 506:1.5E-64 
146 503:5.1E-83 
16 403:3.1E-18 
146 504:5.1E-48 
16 407:1.4E-30 
16 411:1.1E-22 
11 89:5.2E-149 
11 94:1.6E-125 
11 95:2.7E-117 
11 92:2.7E-135 
11 93:3.3E-125 
11 98:1.4E-171 
11 99:2.2E-176 
11 96:0.0 
11 97:6.7E-101 
11 90:1.9E-139 
11 91:2.0E-152 
270 699:8.2E-80 
270 697:2.7E-87 
270 698:3.9E-73 
11 69:0.0 
11 67:3.2E-158 
11 68:1.8E-157 
11 72:0.0 
11 73:2.0E-161 
11 70:3.9E-111 
11 71:1.7E-62 
11 76:0.0 
11 77:0.0 
11 74:5.1E-158 
11 75:0.0 
270 688:5.1E-43 
270 689:3.6E-22 
270 686:8.9E-41 
270 687:2.4E-85 
11 78:3.8E-161 
11 79:5.6E-154 
11 83:0.0 
11 84:5.3E-159 
11 81:0.0 
11 82:0.0 
11 87:9.1E-167 
11 88:0.0 
11 85:0.0 
11 86:0.0 
270 691:1.1E-99 
270 692:4.7E-90 
270 690:1.3E-28 
270 695:3.2E-71 
11 80:2.5E-147 
270 696:1.6E-79 
270 693:5.4E-33 
270 694:2.1E-62 
11 47:0.0 
11 48:0.0 
11 45:0.0 
11 46:1.9E-177 
11 49:8.6E-178 
11 50:0.0 
11 51:1.0E-153 
16 481:1.8E-20 
11 54:5.8E-167 
16 484:9.4E-16 
11 55:2.6E-169 
11 52:5.1E-154 
16 482:9.7E-16 
11 53:1.1E-158 
11 58:8.9E-167 
11 59:0.0 
11 56:1.4E-163 
11 57:3.3E-161 
11 61:8.7E-143 
11 62:9.8E-149 
11 60:8.3E-159 
11 65:4.2E-150 
11 66:2.8E-161 
11 63:1.5E-156 
16 493:2.2E-22 
11 64:1.3E-156 
16 494:9.0E-15 
175 387:1.2E-36 
270 534:0.0 
175 388:6.4E-20 
270 535:0.0 
175 385:1.4E-21 
270 532:6.4E-140 
175 386:1.9E-21 
270 533:1.3E-149 
270 538:1.4E-61 
270 539:3.0E-66 
175 389:5.8E-29 
270 536:3.1E-128 
270 537:1.1E-143 
224 232:3.6E-76 
224 233:2.8E-59 
224 230:3.7E-50 
224 231:2.0E-48 
175 390:4.7E-15 
224 236:1.4E-21 
175 391:1.6E-55 
224 237:1.9E-63 
224 234:9.8E-18 
224 235:4.8E-77 
175 394:8.7E-73 
270 541:1.5E-104 
175 395:3.6E-95 
270 542:1.9E-45 
175 392:7.8E-44 
224 238:3.9E-26 
175 393:1.4E-92 
224 239:1.1E-21 
270 540:9.6E-130 
175 398:2.4E-69 
175 399:2.1E-71 
270 524:1.8E-16 
175 396:1.8E-87 
270 521:9.5E-131 
175 397:8.6E-74 
270 522:3.9E-145 
270 527:1.6E-31 
270 528:3.7E-82 
270 525:8.5E-18 
270 526:3.4E-15 
270 529:8.2E-66 
224 240:1.6E-43 
224 243:4.7E-24 
224 241:1.7E-33 
224 242:1.3E-46 
224 247:7.6E-41 
224 248:5.4E-60 
224 245:1.9E-25 
224 246:4.3E-47 
270 530:2.6E-43 
270 531:2.9E-56 
224 249:3.6E-23 
270 556:0.0 
270 557:0.0 
270 554:0.0 
270 555:1.1E-155 
270 558:4.8E-157 
270 559:1.5E-161 
270 560:0.0 
270 563:1.9E-117 
270 564:1.6E-122 
270 561:4.3E-114 
270 562:0.0 
270 545:1.9E-44 
270 546:3.3E-47 
270 543:9.9E-45 
270 544:2.2E-47 
270 549:1.9E-82 
270 547:1.2E-73 
270 548:1.6E-38 
224 226:2.9E-57 
224 229:6.3E-20 
270 552:5.9E-147 
270 553:1.9E-83 
224 227:9.6E-94 
270 550:5.3E-83 
224 228:3.7E-16 
270 551:2.0E-65 
224 280:4.3E-29 
224 272:1.6E-73 
224 273:2.4E-71 
224 270:1.5E-31 
224 271:5.0E-30 
224 276:1.0E-71 
224 277:2.4E-32 
224 274:2.7E-71 
224 275:6.1E-74 
224 278:6.5E-59 
224 279:1.3E-28 
224 290:9.9E-34 
224 291:4.7E-35 
224 283:1.5E-52 
224 284:1.8E-31 
224 281:1.7E-28 
224 282:1.9E-71 
224 287:1.0E-54 
224 288:8.5E-54 
224 285:4.0E-29 
224 286:2.4E-31 
224 289:8.8E-34 
270 512:1.1E-85 
270 513:2.8E-21 
270 510:2.9E-25 
270 511:8.4E-51 
270 516:2.8E-144 
270 517:2.1E-134 
270 514:6.6E-25 
270 515:1.5E-151 
270 518:1.0E-151 
270 519:4.1E-102 
224 250:1.3E-65 
224 251:1.4E-21 
224 254:2.3E-23 
224 255:9.2E-26 
224 252:1.2E-65 
224 253:3.5E-61 
224 258:2.1E-20 
224 259:3.3E-30 
224 256:2.3E-67 
224 257:1.9E-20 
270 520:5.1E-143 
270 501:2.4E-172 
270 502:0.0 
270 500:1.0E-84 
270 505:8.0E-49 
270 506:1.8E-78 
270 503:3.2E-166 
270 504:7.5E-130 
270 509:0.0 
270 507:1.2E-175 
270 508:3.5E-31 
224 261:3.1E-21 
224 262:5.1E-20 
224 260:1.2E-30 
224 265:1.3E-18 
224 266:6.4E-31 
224 263:9.9E-32 
224 264:5.0E-18 
224 269:9.7E-22 
224 267:3.3E-32 
224 268:8.2E-33 
175 300:3.5E-32 
175 303:6.3E-43 
175 304:1.3E-48 
175 301:1.6E-50 
175 302:3.2E-53 
175 307:8.8E-46 
175 308:8.8E-135 
175 305:1.9E-45 
175 306:9.4E-43 
175 309:4.4E-135 
637 708:6.8E-33 
637 709:3.6E-38 
637 706:3.6E-34 
637 707:1.6E-41 
637 700:3.0E-48 
637 701:4.5E-43 
637 704:6.2E-33 
637 705:1.7E-33 
637 702:9.7E-21 
175 310:1.2E-141 
175 311:1.1E-114 
175 314:6.6E-126 
175 315:2.5E-125 
175 312:1.2E-115 
175 313:4.4E-66 
175 318:1.2E-118 
175 319:4.7E-138 
175 316:6.7E-66 
175 317:2.9E-122 
637 719:1.2E-48 
637 717:1.0E-50 
637 718:6.8E-55 
637 711:2.6E-38 
637 710:2.3E-28 
637 715:7.0E-34 
637 716:2.0E-23 
637 713:9.0E-25 
637 714:1.1E-23 
175 321:1.0E-125 
175 322:1.3E-114 
175 320:1.6E-125 
175 325:4.7E-104 
175 326:2.2E-118 
175 323:1.3E-123 
175 324:6.5E-125 
175 329:2.5E-32 
175 327:1.1E-86 
175 328:2.7E-120 
175 332:2.6E-89 
175 333:1.7E-29 
175 330:2.3E-116 
175 331:7.7E-120 
175 336:4.7E-46 
175 337:2.0E-43 
175 334:3.9E-52 
175 335:1.1E-50 
175 338:5.1E-64 
175 339:3.6E-64 
175 340:2.2E-139 
175 343:1.1E-142 
175 344:6.9E-44 
175 341:4.4E-64 
175 342:2.1E-134 
175 347:2.3E-124 
175 348:1.9E-113 
175 345:1.5E-64 
175 346:2.0E-64 
175 349:4.2E-124 
41 172:6.8E-17 
41 170:5.8E-35 
41 176:7.3E-18 
41 177:1.3E-30 
41 174:3.5E-24 
41 175:4.4E-22 
175 350:1.9E-124 
175 351:3.3E-125 
175 354:6.8E-126 
175 355:2.3E-120 
175 352:3.8E-124 
175 353:8.1E-126 
175 358:1.4E-117 
175 359:2.1E-33 
175 356:1.5E-119 
175 357:4.6E-124 
41 184:1.3E-25 
41 182:1.1E-21 
41 187:7.2E-21 
41 188:2.0E-25 
41 185:4.3E-21 
41 186:2.9E-21 
175 361:7.5E-74 
175 362:1.2E-45 
175 360:3.2E-91 
175 365:4.1E-87 
175 366:4.0E-97 
175 363:1.8E-45 
175 364:1.2E-91 
175 369:2.8E-82 
175 367:7.6E-97 
175 368:7.4E-90 
41 195:9.5E-25 
175 372:3.5E-68 
41 191:3.7E-26 
175 373:1.4E-117 
175 370:5.8E-83 
175 371:1.6E-110 
175 376:1.9E-85 
175 377:1.9E-87 
175 374:1.2E-82 
175 375:2.5E-119 
175 378:3.9E-107 
175 379:2.4E-105 
146 691:4.8E-47 
146 692:6.8E-46 
146 690:7.9E-17 
146 695:2.2E-30 
146 696:5.8E-37 
146 693:8.3E-17 
146 694:6.6E-31 
146 699:2.0E-40 
175 380:3.7E-92 
146 697:2.7E-41 
146 698:1.6E-54 
175 383:4.5E-48 
175 384:5.6E-75 
175 381:1.9E-75 
175 382:2.8E-100 
637 663:1.9E-37 
637 664:9.2E-39 
637 661:3.4E-21 
41 137:3.1E-23 
41 134:1.8E-27 
41 139:1.1E-37 
146 681:6.4E-32 
146 684:9.3E-20 
146 685:3.6E-50 
146 682:2.6E-30 
146 683:9.5E-27 
146 688:1.3E-23 
637 667:4.0E-60 
637 668:1.1E-30 
146 686:1.1E-25 
637 665:3.1E-19 
146 687:2.4E-43 
637 666:8.7E-45 
16 349:6.4E-24 
637 669:2.3E-24 
16 348:5.3E-18 
637 671:1.8E-22 
637 674:2.0E-37 
637 675:4.2E-41 
637 673:6.5E-40 
41 147:2.8E-28 
41 145:2.0E-26 
16 352:3.6E-24 
146 673:4.4E-37 
16 353:1.5E-28 
41 144:5.5E-24 
146 674:3.9E-30 
16 350:1.4E-25 
41 141:9.7E-21 
146 671:7.9E-18 
16 356:2.7E-24 
146 677:6.0E-19 
637 678:5.9E-40 
16 357:1.8E-23 
146 678:3.0E-38 
637 679:1.6E-29 
16 354:1.4E-28 
146 675:4.3E-39 
637 676:3.9E-35 
16 355:7.9E-25 
146 676:4.9E-30 
637 677:9.3E-21 
16 358:1.1E-21 
146 679:5.9E-23 
16 318:5.8E-23 
637 641:1.8E-57 
637 642:1.6E-57 
637 640:4.6E-33 
41 159:1.0E-37 
41 156:8.5E-25 
41 157:1.9E-46 
41 150:1.6E-42 
146 663:1.1E-38 
41 152:4.5E-20 
146 660:1.0E-15 
41 153:4.1E-23 
146 661:4.7E-22 
16 323:8.0E-25 
146 666:8.3E-43 
637 645:8.6E-22 
146 667:9.7E-55 
637 646:7.2E-39 
146 664:1.2E-32 
637 643:1.9E-38 
637 649:4.1E-58 
16 328:3.6E-22 
146 668:2.4E-26 
637 647:4.6E-40 
16 326:1.6E-23 
637 648:1.0E-39 
637 652:2.5E-17 
637 650:2.8E-21 
637 651:4.8E-39 
41 169:9.0E-17 
41 168:3.3E-28 
41 161:3.0E-27 
41 162:1.1E-22 
41 160:4.2E-25 
41 165:3.8E-19 
146 651:7.6E-31 
16 331:5.3E-23 
41 166:6.4E-18 
146 652:1.0E-17 
41 164:1.6E-22 
146 650:1.3E-15 
16 334:9.4E-16 
146 655:8.1E-21 
146 653:5.3E-17 
637 655:1.6E-18 
146 640:8.1E-29 
146 641:1.4E-47 
146 645:5.0E-18 
146 642:2.9E-48 
146 643:4.8E-30 
146 648:1.0E-36 
146 649:2.8E-55 
146 646:4.1E-31 
146 647:8.3E-36 
41 109:8.2E-15 
41 101:2.2E-158 
41 102:1.4E-144 
41 108:1.6E-19 
41 105:2.6E-62 
41 106:1.2E-26 
41 100:3.7E-138 
146 630:8.7E-49 
146 633:2.8E-53 
146 634:3.6E-35 
146 631:2.1E-66 
146 632:7.5E-71 
146 637:6.8E-42 
637 638:5.0E-58 
16 317:2.1E-23 
146 638:3.7E-52 
146 628:5.7E-62 
146 629:3.4E-55 
175 402:1.5E-84 
175 403:2.0E-85 
175 400:2.5E-121 
175 401:5.7E-107 
175 406:1.1E-47 
175 407:1.6E-125 
175 404:1.6E-118 
175 405:8.2E-85 
175 408:5.4E-50 
175 409:1.9E-81 
146 622:9.6E-29 
146 623:7.8E-59 
146 620:1.8E-52 
146 621:1.4E-18 
146 626:1.5E-16 
146 627:6.1E-27 
146 624:1.0E-55 
146 625:4.5E-19 
146 619:2.2E-52 
175 410:8.7E-105 
146 617:7.4E-75 
146 618:1.4E-78 
175 413:2.1E-80 
175 414:2.2E-51 
175 411:4.9E-125 
175 412:2.7E-114 
175 417:7.2E-21 
41 126:2.6E-42 
175 418:9.0E-33 
175 415:6.1E-55 
41 124:4.1E-15 
175 416:4.1E-54 
175 419:2.1E-107 
146 611:3.1E-33 
146 612:1.1E-63 
146 610:4.2E-64 
146 615:3.9E-76 
146 616:9.4E-78 
146 613:7.4E-64 
146 614:6.6E-63 
146 608:3.7E-33 
146 609:6.4E-59 
146 607:1.7E-61 
146 600:1.9E-20 
146 601:2.3E-21 
146 604:2.3E-50 
146 605:5.5E-43 
146 602:4.5E-21 
146 603:4.9E-21 
224 294:3.0E-32 
224 295:3.2E-35 
224 292:1.1E-31 
224 293:1.1E-32 
224 298:4.5E-54 
224 299:7.7E-55 
224 296:3.1E-33 
224 297:3.4E-72 
270 578:3.5E-77 
270 579:3.0E-81 
270 576:1.6E-46 
270 577:1.3E-69 
16 381:1.6E-15 
16 382:6.0E-21 
16 380:2.1E-21 
270 581:1.7E-34 
270 582:5.5E-70 
270 580:1.7E-78 
270 585:4.3E-33 
270 586:4.7E-69 
270 583:1.3E-67 
270 584:8.7E-28 
270 567:3.2E-46 
270 568:5.1E-48 
270 565:4.2E-30 
270 566:8.0E-43 
270 569:1.2E-132 
16 393:1.2E-24 
16 394:1.5E-20 
270 570:5.4E-141 
270 571:1.4E-27 
270 574:3.3E-21 
270 575:5.1E-73 
270 572:3.8E-86 
270 573:2.8E-28 
637 681:2.8E-41 
637 682:6.5E-44 
270 598:3.8E-47 
270 599:8.4E-48 
637 685:2.7E-51 
637 686:2.5E-34 
637 683:1.0E-25 
637 684:2.6E-24 
16 360:1.2E-17 
16 364:1.9E-16 
16 368:1.9E-15 
16 365:1.8E-19 
637 687:2.7E-44 
637 688:5.9E-24 
270 589:0.0 
637 692:3.5E-51 
637 693:2.3E-17 
270 587:5.7E-69 
637 690:6.3E-21 
270 588:5.2E-50 
637 691:3.2E-51 
637 696:6.6E-38 
637 697:1.1E-40 
637 694:3.2E-31 
637 695:2.5E-42 
16 370:1.5E-16 
16 371:3.7E-19 
16 374:2.3E-19 
16 373:1.7E-19 
16 378:7.3E-23 
270 592:3.9E-43 
16 379:1.1E-25 
270 593:3.9E-170 
270 590:5.0E-131 
637 698:2.6E-57 
16 377:1.9E-24 
270 591:0.0 
637 699:1.9E-41 
270 596:5.1E-143 
270 597:9.9E-106 
270 594:1.9E-35 
270 595:2.9E-154 
584 671:7.2E-28 
608 726:1.1E-54 
608 727:3.5E-32 
608 724:5.2E-50 
608 725:2.1E-46 
584 675:4.8E-17 
584 676:2.1E-15 
584 673:2.7E-20 
608 728:1.0E-61 
584 674:3.7E-21 
608 729:5.4E-53 
584 677:1.2E-17 
584 678:1.0E-21 
608 722:5.2E-51 
608 723:8.4E-56 
608 720:1.3E-58 
608 721:5.6E-58 
584 682:1.9E-18 
608 715:3.6E-56 
584 683:3.3E-20 
608 713:3.1E-48 
584 681:2.9E-20 
608 714:5.7E-53 
584 686:3.0E-16 
608 719:5.0E-61 
584 687:1.2E-21 
584 684:5.1E-22 
608 717:1.9E-66 
608 718:1.3E-58 
608 711:2.5E-45 
608 712:8.7E-28 
608 710:1.2E-46 
584 690:4.6E-22 
608 748:1.3E-68 
608 749:8.0E-58 
608 746:7.3E-56 
608 747:1.4E-58 
584 653:1.3E-18 
584 654:2.0E-15 
584 651:4.2E-21 
584 652:1.0E-16 
584 657:4.9E-18 
608 740:3.2E-59 
608 741:8.2E-50 
584 656:9.3E-15 
608 744:7.4E-62 
608 745:1.5E-60 
584 659:2.6E-22 
608 742:3.9E-57 
608 743:6.3E-31 
608 737:1.1E-61 
608 738:1.3E-55 
608 735:2.8E-52 
608 736:6.8E-60 
584 664:7.5E-23 
584 665:3.7E-16 
608 739:3.9E-48 
584 663:2.2E-19 
584 668:7.3E-19 
584 669:6.1E-20 
608 730:1.5E-58 
584 666:7.0E-18 
584 667:1.4E-25 
608 733:6.5E-60 
608 734:3.3E-57 
608 731:2.0E-47 
608 732:3.1E-55 
608 704:9.1E-43 
584 694:4.0E-16 
608 705:5.8E-57 
584 691:3.7E-21 
608 702:3.5E-28 
584 692:2.2E-17 
584 697:8.3E-22 
608 708:1.7E-60 
584 698:3.3E-19 
608 709:8.8E-59 
584 695:5.4E-21 
608 706:1.7E-53 
584 696:7.6E-17 
608 707:3.0E-49 
584 699:1.1E-19 
608 700:7.4E-60 
608 701:2.0E-59 
16 738:2.4E-30 
175 420:4.8E-53 
16 739:6.7E-22 
175 421:9.5E-125 
175 424:1.4E-73 
175 425:5.2E-72 
175 422:2.8E-43 
175 423:5.1E-95 
175 428:3.8E-64 
175 429:5.5E-35 
175 426:1.4E-82 
16 741:2.6E-16 
16 740:1.0E-15 
16 745:1.4E-34 
16 746:3.5E-39 
16 749:9.1E-26 
175 431:6.8E-80 
175 432:4.1E-18 
16 747:4.6E-41 
16 748:7.7E-36 
175 430:3.7E-61 
175 436:3.6E-17 
175 433:2.5E-17 
175 439:2.4E-51 
175 437:3.6E-18 
146 394:1.6E-32 
146 395:1.5E-75 
146 392:6.9E-15 
146 393:5.8E-50 
146 398:3.9E-42 
146 399:4.3E-51 
146 396:1.4E-40 
146 397:3.4E-58 
16 752:2.4E-18 
16 754:4.1E-26 
175 442:5.6E-61 
16 717:9.7E-36 
175 446:5.6E-20 
175 444:1.7E-52 
16 719:5.9E-34 
175 445:1.7E-15 
175 448:1.4E-33 
175 449:8.7E-46 
146 391:8.7E-38 
146 383:5.3E-37 
146 384:7.1E-47 
146 381:3.0E-42 
146 382:2.0E-61 
146 387:6.4E-25 
16 720:3.5E-41 
146 389:3.6E-15 
175 450:1.5E-49 
16 721:8.3E-26 
16 727:2.8E-29 
175 453:2.2E-121 
175 454:1.2E-96 
16 725:1.9E-18 
175 451:1.8E-69 
175 452:5.0E-103 
175 457:1.7E-119 
175 458:2.1E-86 
16 729:1.3E-17 
175 455:8.9E-85 
175 456:8.0E-119 
175 459:1.9E-83 
146 380:2.7E-55 
146 372:4.8E-26 
146 373:1.4E-69 
146 370:4.2E-45 
146 371:4.3E-52 
146 376:3.1E-48 
146 377:6.7E-51 
146 374:1.1E-45 
146 375:7.7E-68 
16 731:7.4E-18 
146 378:2.3E-76 
146 379:7.3E-55 
175 460:8.7E-60 
16 735:9.5E-29 
175 461:2.8E-109 
16 733:1.2E-29 
175 464:6.7E-105 
175 465:1.2E-66 
175 462:1.6E-91 
175 463:6.0E-74 
175 468:2.2E-68 
175 469:5.3E-89 
175 466:5.3E-99 
175 467:3.4E-61 
146 361:1.8E-58 
146 362:7.6E-23 
146 360:7.1E-55 
146 365:9.4E-63 
146 366:9.4E-56 
146 363:4.0E-21 
146 364:2.6E-71 
146 369:2.9E-39 
146 367:1.1E-54 
146 368:6.9E-72 
175 471:3.6E-62 
175 472:4.6E-48 
175 470:3.1E-33 
16 705:2.2E-27 
175 475:6.7E-90 
16 706:9.9E-30 
175 476:7.9E-45 
175 473:8.5E-64 
175 474:4.2E-47 
16 709:1.6E-28 
175 479:1.1E-111 
175 477:1.3E-79 
175 478:1.1E-79 
146 350:2.3E-77 
146 351:9.7E-64 
146 354:4.0E-64 
146 355:2.5E-78 
146 352:1.4E-64 
146 353:4.4E-64 
146 358:1.1E-77 
460 696:2.2E-44 
460 697:3.2E-49 
146 356:5.4E-76 
460 694:1.3E-27 
146 357:5.7E-77 
460 695:2.3E-40 
175 482:1.2E-86 
16 713:9.5E-35 
175 483:1.5E-42 
175 480:9.8E-96 
460 698:9.0E-51 
175 481:1.2E-111 
460 699:1.3E-49 
175 486:3.0E-57 
175 487:4.1E-98 
175 484:1.4E-88 
175 485:7.3E-67 
175 488:8.1E-130 
175 489:5.5E-116 
146 340:3.6E-53 
146 343:2.4E-53 
146 344:8.5E-21 
146 341:3.2E-32 
146 342:1.1E-42 
146 347:1.2E-58 
146 348:1.7E-72 
175 490:1.4E-133 
146 345:2.9E-33 
146 346:2.2E-33 
175 493:1.3E-115 
175 494:4.0E-50 
146 349:1.2E-76 
175 491:8.9E-81 
175 492:2.7E-37 
175 497:1.0E-108 
175 498:1.5E-56 
175 495:7.0E-112 
175 496:1.2E-107 
175 499:1.1E-120 
146 332:4.6E-45 
146 330:2.4E-32 
146 331:1.1E-76 
146 336:1.3E-19 
146 337:1.0E-21 
146 334:1.6E-23 
146 335:2.2E-25 
146 338:3.2E-32 
146 339:2.5E-32 
100 239:1.2E-17 
100 237:3.1E-26 
100 231:7.1E-18 
394 773:8.2E-47 
100 232:9.8E-29 
394 774:2.0E-17 
394 771:8.0E-31 
100 230:2.8E-18 
394 772:2.7E-41 
100 235:4.6E-24 
100 233:3.5E-15 
394 775:2.0E-65 
100 234:2.5E-15 
394 776:3.1E-56 
146 321:8.7E-66 
146 322:4.1E-32 
146 320:7.4E-63 
146 325:6.1E-43 
146 326:5.4E-75 
146 323:2.9E-77 
146 324:8.0E-58 
146 327:1.9E-38 
146 328:3.7E-80 
100 248:6.5E-21 
394 768:4.6E-24 
394 769:3.5E-44 
100 242:1.2E-20 
394 762:3.2E-52 
394 763:1.4E-54 
100 240:2.4E-20 
394 760:7.1E-33 
394 761:2.8E-35 
394 766:2.6E-44 
394 767:4.3E-18 
394 764:4.5E-54 
100 245:3.3E-17 
394 765:2.9E-52 
146 310:5.7E-50 
146 311:2.0E-61 
394 770:9.8E-47 
146 314:5.2E-58 
460 773:1.7E-38 
146 315:3.9E-65 
146 312:2.2E-61 
460 771:7.0E-30 
146 313:4.6E-33 
460 772:4.0E-29 
146 318:3.9E-76 
146 319:3.3E-43 
146 316:4.2E-33 
460 775:4.1E-26 
146 317:7.4E-64 
460 776:4.2E-27 
100 218:4.5E-27 
100 215:5.4E-28 
146 309:4.3E-43 
100 216:5.5E-25 
637 762:8.8E-35 
637 763:5.4E-38 
637 760:1.8E-28 
637 761:4.3E-29 
100 213:1.0E-19 
100 211:1.7E-38 
16 686:3.2E-21 
146 303:2.1E-19 
637 766:3.9E-32 
16 687:4.7E-33 
146 304:2.3E-21 
146 301:4.7E-27 
637 764:2.2E-45 
16 685:6.8E-20 
146 302:8.9E-24 
637 765:1.7E-41 
146 308:5.2E-43 
146 305:1.9E-20 
637 768:5.8E-15 
146 306:4.4E-22 
637 769:9.8E-41 
637 770:9.6E-39 
100 226:2.2E-27 
100 227:2.2E-23 
637 773:4.4E-46 
637 774:1.5E-18 
637 771:2.0E-26 
637 772:1.3E-33 
394 782:7.3E-29 
100 222:8.8E-22 
16 694:4.3E-20 
16 691:1.6E-43 
16 692:1.5E-43 
16 698:1.8E-15 
16 695:6.6E-27 
637 775:2.8E-25 
637 776:1.5E-33 
175 501:4.5E-83 
637 740:4.7E-66 
175 502:5.1E-118 
637 741:8.8E-49 
175 500:1.1E-125 
175 505:8.5E-51 
175 506:1.9E-63 
175 503:1.9E-110 
175 504:1.3E-76 
175 509:7.3E-50 
175 507:2.9E-121 
175 508:3.1E-33 
460 748:3.6E-45 
460 749:8.7E-43 
460 746:3.4E-40 
460 747:5.3E-45 
16 664:2.3E-16 
460 740:6.7E-52 
637 744:3.5E-56 
460 741:3.1E-49 
637 745:9.3E-49 
637 742:6.4E-48 
16 663:7.2E-29 
637 743:7.2E-22 
16 668:2.3E-17 
460 744:1.3E-57 
637 748:1.4E-44 
460 745:3.9E-43 
637 749:9.8E-44 
16 666:2.9E-37 
460 742:2.4E-43 
637 746:2.5E-43 
16 667:3.7E-19 
460 743:2.9E-25 
637 747:3.6E-41 
100 204:1.8E-36 
100 205:1.3E-16 
175 512:5.2E-29 
637 751:1.7E-61 
175 513:2.8E-19 
637 752:1.8E-52 
175 510:4.8E-27 
100 209:1.8E-21 
175 511:1.5E-62 
637 750:2.2E-44 
175 516:2.1E-104 
175 517:2.0E-108 
175 514:1.5E-19 
175 515:1.5E-107 
175 518:5.0E-108 
175 519:1.5E-63 
460 737:1.0E-38 
460 738:5.5E-34 
460 735:9.8E-39 
460 736:1.9E-57 
460 739:1.6E-47 
16 675:2.3E-17 
637 755:3.6E-54 
460 730:5.6E-50 
637 756:2.4E-21 
16 673:2.3E-25 
637 753:1.8E-43 
16 674:4.3E-24 
637 754:4.5E-21 
460 733:5.6E-44 
637 759:5.7E-34 
460 734:3.5E-37 
460 731:3.5E-48 
637 757:7.1E-15 
460 732:4.7E-40 
637 758:1.1E-36 
175 520:7.0E-104 
460 770:1.4E-33 
175 521:1.2E-109 
175 522:1.6E-112 
175 527:2.6E-20 
175 528:1.1E-64 
175 525:3.4E-15 
175 526:4.6E-17 
175 529:2.4E-49 
460 768:9.0E-15 
637 728:3.9E-56 
460 769:8.3E-31 
637 729:2.4E-50 
16 642:5.8E-15 
460 762:1.2E-29 
637 722:2.2E-44 
460 763:2.3E-28 
637 723:6.2E-61 
460 760:2.7E-24 
637 720:3.4E-41 
460 761:6.4E-30 
637 721:1.8E-43 
460 766:8.5E-32 
637 726:2.3E-45 
637 727:3.8E-20 
460 764:1.0E-36 
637 724:2.7E-43 
460 765:1.5E-35 
637 725:5.2E-51 
175 530:2.0E-36 
175 531:9.1E-68 
175 534:3.9E-115 
175 535:3.5E-130 
637 730:4.0E-66 
175 532:3.6E-96 
175 533:5.2E-102 
175 538:2.0E-51 
175 539:3.4E-59 
175 536:6.3E-95 
175 537:5.1E-98 
460 759:1.5E-39 
637 739:1.2E-48 
460 758:1.1E-32 
460 751:5.9E-48 
637 733:5.5E-42 
460 752:9.7E-46 
637 734:3.3E-41 
16 651:5.1E-27 
637 731:3.0E-46 
460 750:6.2E-40 
637 732:2.1E-46 
460 755:5.2E-42 
637 737:2.0E-43 
460 756:2.4E-28 
637 738:7.1E-42 
460 753:7.0E-50 
637 735:4.2E-50 
460 754:3.6E-17 
637 736:6.1E-56 
460 704:9.0E-34 
460 705:1.4E-39 
460 702:2.2E-23 
460 708:1.1E-34 
460 709:6.2E-34 
460 706:1.8E-31 
460 707:1.1E-37 
460 700:1.0E-46 
460 701:5.5E-48 
584 602:1.0E-20 
584 603:1.3E-20 
584 600:3.0E-18 
584 601:4.5E-19 
584 606:8.8E-21 
584 607:5.9E-26 
584 604:4.7E-23 
584 605:4.0E-18 
584 608:9.9E-19 
584 609:3.5E-31 
100 297:1.8E-21 
460 726:1.9E-39 
460 727:5.9E-26 
460 724:8.2E-50 
460 725:1.3E-45 
460 728:3.8E-59 
460 729:2.2E-51 
460 722:5.4E-40 
460 723:2.3E-48 
460 720:5.5E-45 
460 721:8.4E-43 
460 715:1.7E-34 
460 713:3.9E-31 
460 714:1.1E-28 
460 719:4.6E-43 
460 717:4.5E-45 
460 718:6.4E-57 
460 711:1.0E-35 
460 712:2.5E-23 
460 710:1.1E-35 
608 768:1.3E-20 
608 769:6.0E-47 
584 631:2.8E-26 
584 632:1.2E-27 
584 630:9.6E-18 
100 275:3.5E-20 
608 762:3.0E-50 
100 276:2.7E-21 
608 763:1.5E-53 
100 273:2.5E-21 
608 760:1.5E-34 
100 274:9.2E-20 
584 634:4.6E-15 
608 761:1.3E-32 
100 279:1.0E-21 
584 639:7.6E-17 
608 766:7.4E-40 
584 637:4.5E-20 
608 764:3.8E-53 
100 278:5.0E-28 
584 638:1.5E-23 
608 765:2.4E-50 
100 282:5.5E-20 
100 280:6.2E-22 
100 281:9.8E-22 
608 759:7.9E-42 
608 757:1.1E-25 
608 758:4.9E-45 
584 642:1.9E-20 
584 643:5.9E-16 
584 640:3.6E-28 
584 641:9.9E-21 
584 646:5.4E-19 
608 751:6.5E-56 
100 287:7.0E-32 
584 647:4.8E-17 
608 752:1.7E-51 
584 644:5.5E-17 
100 285:2.4E-23 
608 750:1.1E-50 
608 755:3.5E-50 
608 756:1.9E-28 
100 288:2.1E-27 
584 648:4.5E-23 
608 753:3.4E-50 
584 649:9.5E-27 
608 754:2.7E-28 
100 293:4.4E-25 
100 294:7.5E-23 
584 610:4.2E-29 
100 253:5.1E-22 
584 613:6.9E-30 
584 614:3.8E-30 
584 611:9.5E-19 
608 782:3.4E-28 
584 612:5.8E-30 
100 257:1.3E-17 
584 617:1.3E-25 
584 618:2.7E-26 
584 615:1.4E-26 
100 256:1.5E-27 
584 616:4.6E-25 
584 619:4.1E-31 
584 620:4.5E-31 
584 621:3.0E-16 
100 264:6.5E-19 
584 624:1.6E-21 
608 773:9.9E-50 
100 265:1.6E-19 
584 622:1.3E-16 
608 771:2.6E-31 
584 623:1.6E-25 
608 772:9.5E-42 
584 628:7.4E-24 
584 629:1.5E-21 
584 626:4.9E-17 
608 775:9.5E-78 
100 267:4.3E-15 
584 627:2.5E-20 
608 776:4.2E-62 
100 271:1.0E-22 
100 272:2.2E-20 
608 770:5.2E-44 
100 270:2.9E-25 
270 776:1.8E-70 
270 774:1.7E-21 
270 775:1.2E-48 
608 609:4.3E-70 
270 782:2.1E-22 
270 765:9.6E-69 
270 766:1.3E-63 
270 763:3.8E-60 
270 764:5.2E-65 
270 769:1.5E-63 
270 767:9.2E-22 
270 768:3.8E-24 
270 772:1.1E-61 
270 773:6.3E-79 
270 770:3.7E-65 
270 771:1.8E-44 
608 627:0.0 
608 628:2.3E-50 
608 625:1.6E-63 
608 626:1.7E-82 
608 629:2.8E-54 
608 620:1.5E-58 
608 623:5.0E-68 
608 624:6.9E-47 
608 621:1.5E-83 
608 622:6.6E-92 
608 616:7.1E-64 
608 617:2.1E-62 
608 614:3.1E-74 
608 615:2.8E-69 
608 618:7.7E-68 
608 619:4.4E-58 
608 612:1.7E-70 
608 613:4.0E-69 
608 610:2.5E-78 
608 611:0.0 
270 732:6.4E-76 
270 733:2.9E-78 
584 595:1.4E-17 
270 730:2.9E-94 
270 731:3.9E-85 
584 593:2.4E-22 
270 736:6.4E-105 
584 598:2.1E-20 
270 737:2.6E-84 
584 599:5.1E-21 
270 734:1.1E-73 
584 596:1.3E-17 
270 735:6.9E-84 
584 597:9.8E-18 
270 738:4.9E-72 
270 739:1.2E-93 
270 740:8.9E-97 
270 721:1.9E-76 
270 722:1.2E-79 
270 720:3.0E-91 
270 725:7.6E-86 
270 726:3.6E-85 
270 723:4.6E-90 
270 724:8.6E-86 
270 729:1.9E-88 
270 727:1.2E-64 
270 728:2.5E-103 
270 754:1.4E-42 
270 755:1.9E-73 
270 752:7.4E-88 
270 753:1.3E-86 
270 758:3.7E-64 
270 759:2.5E-60 
270 756:1.1E-41 
270 757:2.3E-24 
270 761:1.1E-44 
270 762:8.9E-67 
270 760:8.1E-50 
270 743:1.9E-50 
270 744:1.8E-103 
270 741:6.5E-85 
270 742:1.9E-88 
270 747:4.1E-91 
584 587:2.6E-17 
270 748:1.9E-89 
270 745:3.7E-84 
270 746:2.7E-96 
584 586:2.8E-17 
270 749:5.9E-77 
584 589:4.5E-25 
270 750:4.1E-80 
584 590:3.1E-17 
270 751:1.5E-89 
584 591:6.6E-21 
16 617:3.6E-23 
175 541:2.0E-94 
16 618:4.5E-21 
175 542:8.5E-54 
16 615:8.6E-23 
16 616:1.6E-23 
175 540:8.5E-87 
175 545:9.4E-49 
175 546:1.4E-52 
175 543:1.1E-50 
175 544:5.7E-49 
175 549:2.7E-106 
175 547:2.9E-94 
175 548:1.3E-86 
16 621:2.6E-22 
16 624:1.7E-15 
16 622:1.2E-16 
16 623:1.9E-24 
16 628:3.2E-19 
175 552:3.7E-113 
16 629:8.6E-28 
175 553:3.5E-115 
175 550:2.0E-114 
175 551:7.3E-65 
175 556:1.1E-123 
175 557:1.0E-123 
175 554:1.7E-120 
175 555:1.3E-115 
175 558:3.5E-114 
175 559:2.5E-121 
16 631:1.3E-24 
16 630:1.1E-23 
175 560:5.9E-127 
175 563:5.2E-88 
270 710:3.6E-47 
394 715:3.9E-48 
175 564:7.4E-93 
270 711:5.7E-52 
175 561:2.0E-83 
394 713:2.1E-54 
175 562:2.2E-116 
394 714:2.8E-39 
175 567:1.3E-44 
270 714:2.0E-49 
394 719:3.1E-59 
175 568:9.4E-46 
270 715:2.9E-59 
175 565:1.2E-29 
270 712:4.0E-38 
394 717:2.3E-67 
175 566:1.1E-38 
270 713:5.8E-58 
394 718:3.8E-63 
270 718:1.3E-97 
270 719:1.5E-83 
175 569:3.2E-102 
270 716:8.4E-48 
270 717:5.8E-85 
394 711:1.8E-41 
394 710:5.9E-47 
175 570:5.5E-90 
175 571:2.1E-24 
175 574:3.2E-16 
394 704:3.5E-44 
175 575:6.9E-120 
270 700:3.5E-77 
394 705:7.7E-51 
175 572:5.9E-88 
394 702:7.6E-33 
16 605:1.4E-20 
175 573:2.6E-28 
175 578:3.2E-89 
394 708:3.6E-49 
175 579:1.0E-78 
270 704:1.1E-58 
394 709:1.1E-49 
175 576:7.8E-39 
270 701:1.4E-77 
394 706:9.9E-50 
175 577:6.5E-105 
270 702:3.2E-36 
394 707:4.0E-45 
270 707:4.3E-61 
270 708:4.0E-59 
270 705:1.5E-66 
270 706:1.1E-54 
394 700:1.1E-59 
394 701:6.0E-54 
270 709:1.1E-59 
146 493:1.9E-63 
146 494:4.7E-22 
146 491:2.4E-32 
146 497:4.4E-38 
146 498:1.3E-25 
146 495:6.3E-75 
146 496:1.7E-58 
146 499:4.2E-64 
175 581:3.8E-31 
175 582:1.7E-68 
175 580:1.5E-73 
175 585:2.0E-37 
394 737:4.1E-56 
175 586:2.2E-81 
394 738:4.8E-57 
460 590:2.4E-36 
175 583:1.7E-101 
394 735:1.9E-57 
175 584:1.6E-21 
394 736:4.5E-71 
175 589:8.7E-106 
460 593:1.1E-48 
175 587:2.3E-81 
394 739:9.7E-53 
460 591:6.9E-48 
175 588:3.0E-62 
394 730:9.2E-64 
394 733:7.3E-61 
146 490:1.5E-57 
394 734:1.8E-60 
394 731:6.4E-48 
394 732:7.2E-57 
146 482:1.8E-37 
146 480:1.9E-70 
146 481:2.6E-75 
146 486:1.1E-25 
146 487:2.9E-50 
146 484:3.7E-38 
146 485:1.6E-30 
460 586:4.7E-37 
460 587:5.6E-37 
146 488:5.5E-55 
460 584:9.1E-19 
146 489:3.9E-49 
175 592:2.0E-48 
175 593:6.6E-112 
175 590:6.7E-79 
460 588:6.8E-31 
175 591:3.6E-113 
460 589:1.7E-48 
175 596:3.9E-98 
394 726:1.3E-52 
175 597:1.3E-75 
394 727:1.0E-37 
175 594:1.9E-41 
394 724:6.1E-56 
175 595:1.4E-107 
394 725:3.0E-47 
460 582:5.7E-34 
460 583:6.5E-39 
175 598:5.5E-53 
394 728:1.6E-68 
460 580:1.1E-43 
175 599:1.5E-50 
394 729:1.2E-53 
394 722:1.6E-47 
394 723:4.9E-65 
394 720:1.2E-62 
394 721:1.9E-54 
146 471:8.7E-29 
146 472:1.4E-18 
146 470:1.6E-24 
146 475:6.6E-64 
146 476:8.6E-42 
146 473:6.2E-26 
146 474:2.0E-35 
146 479:6.1E-76 
460 575:1.2E-41 
460 576:1.7E-20 
146 477:1.4E-27 
146 478:5.1E-28 
460 574:1.7E-15 
460 579:4.0E-39 
460 577:3.8E-50 
460 578:6.7E-33 
394 759:8.1E-44 
394 757:5.5E-33 
394 758:3.7E-44 
394 751:7.6E-65 
394 752:2.4E-51 
394 750:1.9E-47 
394 755:4.3E-46 
394 756:1.9E-29 
394 753:8.6E-56 
394 754:4.8E-31 
146 460:2.6E-25 
146 461:4.7E-54 
146 464:1.9E-70 
146 465:2.9E-26 
146 462:1.1E-42 
146 463:7.0E-43 
146 468:2.5E-31 
146 469:3.0E-45 
146 466:4.8E-51 
146 467:1.6E-33 
394 748:5.8E-68 
394 749:5.5E-54 
394 746:1.4E-64 
394 747:1.1E-62 
394 740:1.5E-67 
394 741:4.3E-48 
394 744:1.5E-67 
394 745:7.6E-60 
394 742:4.7E-58 
394 743:6.4E-28 
146 450:7.4E-21 
146 453:2.0E-67 
146 454:8.4E-74 
146 451:1.5E-26 
146 452:1.4E-77 
146 457:6.2E-54 
460 597:3.7E-37 
146 458:1.2E-40 
146 455:1.9E-42 
460 595:2.5E-46 
146 456:1.2E-50 
460 596:4.9E-40 
146 459:1.5E-48 
394 658:9.7E-24 
394 659:3.0E-38 
460 671:4.3E-17 
100 110:2.7E-16 
394 652:2.5E-39 
394 653:3.6E-35 
394 650:5.6E-33 
394 651:0.0 
394 656:1.8E-40 
394 657:6.3E-24 
100 112:2.9E-24 
394 654:1.9E-36 
394 655:2.8E-29 
87 112:2.5E-22 
16 580:1.2E-15 
87 111:3.1E-22 
146 442:6.7E-26 
394 660:4.2E-26 
146 446:4.1E-15 
460 663:1.3E-38 
460 664:2.1E-41 
146 444:1.5E-27 
460 667:1.9E-48 
460 668:8.6E-25 
146 448:2.5E-20 
146 449:3.0E-25 
460 666:1.0E-41 
394 649:2.3E-50 
394 647:2.1E-35 
394 648:1.4E-43 
100 121:1.2E-15 
394 641:2.2E-53 
394 642:1.5E-53 
394 640:9.2E-36 
100 125:7.5E-33 
394 645:6.3E-49 
100 126:5.8E-39 
394 646:9.3E-48 
394 643:0.0 
100 124:5.8E-19 
394 644:9.6E-40 
87 124:3.9E-21 
87 121:2.5E-20 
87 122:1.2E-15 
146 431:4.9E-38 
16 595:1.2E-24 
146 432:1.6E-15 
87 125:3.2E-37 
87 126:2.7E-48 
146 430:1.4E-29 
460 652:8.1E-15 
16 596:7.4E-20 
146 434:1.0E-16 
460 651:9.2E-37 
146 439:5.1E-30 
460 656:1.0E-20 
146 437:5.5E-16 
460 655:2.1E-22 
175 600:1.2E-45 
460 692:2.6E-48 
175 601:1.0E-47 
460 693:1.4E-16 
460 690:8.5E-18 
460 691:1.3E-38 
175 604:1.1E-142 
394 674:0.0 
175 605:1.5E-137 
394 675:1.5E-53 
175 602:2.8E-42 
394 672:8.5E-15 
175 603:2.7E-42 
394 673:0.0 
175 608:4.7E-66 
394 678:1.2E-38 
175 609:2.9E-125 
394 679:1.2E-48 
175 606:9.6E-47 
394 676:0.0 
175 607:9.2E-116 
394 677:1.4E-53 
146 420:8.1E-43 
394 681:2.1E-35 
16 562:1.6E-21 
146 421:6.0E-59 
394 682:6.0E-43 
394 680:3.5E-44 
146 424:2.0E-31 
460 685:5.4E-44 
146 425:2.9E-34 
460 686:9.3E-20 
146 422:4.7E-29 
460 683:1.2E-31 
146 423:7.5E-55 
460 684:1.1E-25 
16 569:1.0E-26 
146 428:5.9E-34 
146 426:7.8E-36 
460 687:4.7E-44 
460 688:1.2E-23 
100 108:5.9E-16 
100 105:2.5E-60 
146 419:1.5E-76 
394 669:1.3E-56 
100 106:2.8E-39 
175 611:5.3E-66 
460 681:2.1E-39 
175 612:2.0E-122 
460 682:1.2E-35 
175 610:2.2E-126 
175 615:1.2E-119 
394 663:1.1E-58 
175 616:1.2E-124 
394 664:0.0 
175 613:5.2E-122 
394 661:1.8E-36 
175 614:1.0E-124 
394 662:1.1E-22 
175 619:4.7E-108 
394 667:3.6E-56 
394 668:1.3E-56 
100 101:0.0 
175 617:1.4E-118 
394 665:3.9E-26 
100 102:0.0 
175 618:2.1E-117 
394 666:3.7E-75 
87 101:0.0 
87 102:0.0 
87 100:0.0 
87 105:5.2E-71 
87 106:7.4E-37 
146 410:1.4E-74 
394 671:1.6E-18 
87 104:1.7E-16 
146 413:4.5E-54 
460 674:7.7E-37 
146 414:1.2E-25 
460 675:1.1E-39 
87 107:3.6E-20 
146 411:6.5E-70 
87 108:1.8E-24 
146 412:2.5E-81 
460 673:5.3E-40 
460 678:1.0E-30 
460 679:2.3E-38 
146 415:1.3E-26 
460 676:7.8E-41 
16 579:4.9E-16 
146 416:6.5E-25 
460 677:8.1E-20 
146 408:3.9E-16 
16 539:1.0E-15 
146 409:1.9E-31 
175 622:5.0E-39 
175 623:1.0E-172 
175 620:3.9E-108 
175 621:1.1E-53 
175 626:2.5E-43 
394 696:8.8E-53 
175 627:5.5E-67 
394 697:2.1E-57 
175 624:2.2E-96 
394 694:2.5E-50 
175 625:8.3E-34 
394 695:0.0 
175 628:4.7E-86 
394 698:7.2E-48 
175 629:3.8E-99 
394 699:3.6E-55 
460 627:7.7E-36 
460 628:1.2E-44 
460 626:2.7E-25 
460 629:4.0E-35 
146 402:7.7E-53 
146 403:7.2E-47 
460 620:8.2E-53 
146 400:2.3E-60 
146 401:1.5E-55 
146 406:2.7E-22 
460 623:6.0E-63 
146 407:5.4E-64 
460 624:1.2E-41 
146 404:2.2E-63 
460 621:4.9E-25 
146 405:1.1E-47 
460 622:2.4E-28 
175 630:6.7E-97 
175 633:3.0E-83 
175 634:9.5E-74 
175 631:1.8E-128 
175 632:6.1E-94 
175 637:4.7E-65 
394 685:1.5E-53 
175 638:7.2E-101 
394 686:2.6E-63 
175 635:2.8E-36 
394 683:1.3E-37 
175 636:1.5E-48 
394 684:1.9E-25 
394 689:8.1E-32 
394 687:2.5E-72 
394 688:5.2E-59 
460 616:1.4E-46 
460 617:1.6E-46 
460 614:1.8E-49 
460 615:9.3E-50 
394 692:2.1E-57 
394 693:3.1E-44 
394 690:9.6E-26 
460 618:2.3E-50 
394 691:3.7E-66 
460 619:7.1E-53 
460 612:4.4E-51 
460 613:2.9E-50 
16 556:1.6E-28 
460 610:1.5E-48 
460 611:1.8E-35 
175 640:8.7E-62 
175 641:2.2E-91 
175 644:1.3E-28 
175 645:2.3E-33 
175 642:3.4E-94 
175 643:1.1E-80 
175 648:6.5E-63 
175 649:1.8E-83 
175 646:2.0E-78 
175 647:4.0E-60 
460 649:3.2E-54 
460 647:1.4E-34 
460 648:1.2E-37 
460 641:1.0E-50 
460 642:1.0E-50 
460 640:3.9E-32 
460 645:2.7E-19 
460 646:2.9E-35 
460 643:4.5E-41 
175 651:1.4E-77 
175 652:2.6E-30 
175 650:7.2E-34 
175 655:1.3E-37 
175 656:3.2E-22 
175 653:3.2E-26 
175 654:2.2E-24 
175 659:3.9E-37 
175 657:1.1E-24 
175 658:1.8E-18 
460 638:1.2E-56 
460 636:2.0E-22 
460 637:1.6E-28 
16 532:1.1E-17 
460 630:6.6E-46 
460 631:1.8E-45 
460 634:6.9E-42 
16 537:8.8E-23 
16 534:5.9E-17 
460 632:2.3E-50 
460 633:4.2E-36 
100 198:5.7E-20 
608 685:5.6E-47 
100 199:8.3E-25 
608 686:4.2E-64 
608 683:2.0E-35 
87 191:5.3E-33 
608 684:3.6E-26 
87 196:2.9E-18 
608 689:1.8E-43 
608 687:1.6E-67 
87 195:3.6E-32 
608 688:3.5E-65 
87 198:1.1E-18 
87 199:2.5E-26 
608 681:1.8E-33 
608 682:4.2E-43 
608 680:1.2E-46 
608 674:0.0 
608 675:1.1E-52 
608 672:2.2E-19 
608 673:0.0 
608 678:1.2E-49 
608 679:2.8E-53 
608 676:0.0 
608 677:8.1E-57 
608 671:4.4E-19 
87 170:2.6E-42 
87 171:1.4E-22 
100 177:2.0E-31 
100 174:1.9E-27 
100 175:5.2E-28 
87 174:6.7E-35 
87 175:2.5E-31 
87 172:5.4E-26 
87 173:2.9E-32 
87 178:5.6E-19 
460 605:6.7E-48 
87 179:4.2E-29 
460 606:2.8E-24 
87 176:9.1E-24 
460 603:7.9E-26 
87 177:2.4E-46 
460 604:1.2E-55 
100 183:3.8E-23 
460 609:1.1E-52 
100 184:2.0E-27 
100 181:1.2E-16 
460 607:1.5E-48 
460 608:1.9E-35 
460 602:8.5E-26 
87 181:7.0E-24 
100 187:1.9E-27 
608 696:2.2E-55 
87 182:2.4E-26 
100 188:8.8E-25 
608 697:1.6E-55 
100 185:2.9E-25 
608 694:1.2E-46 
87 180:1.8E-17 
100 186:1.6E-28 
608 695:0.0 
87 185:4.1E-29 
87 186:3.3E-33 
87 183:8.3E-22 
100 189:3.8E-28 
608 698:1.6E-51 
87 184:1.8E-31 
608 699:4.5E-50 
87 189:4.0E-36 
100 191:2.1E-24 
87 187:3.6E-32 
87 188:1.2E-29 
608 692:2.0E-68 
100 195:1.1E-25 
608 693:2.5E-54 
608 690:2.5E-22 
608 691:3.3E-68 
608 649:5.8E-59 
608 647:8.4E-41 
608 648:1.2E-46 
100 154:4.8E-19 
608 641:3.4E-51 
100 155:1.4E-40 
608 642:3.4E-52 
100 152:3.8E-18 
100 153:9.3E-36 
608 640:1.9E-34 
87 152:1.5E-23 
608 645:2.1E-56 
87 153:7.9E-36 
608 646:9.8E-54 
87 150:1.6E-56 
608 643:0.0 
87 151:1.2E-17 
100 157:1.5E-46 
608 644:2.5E-40 
87 157:1.6E-50 
87 155:6.2E-55 
100 161:4.3E-27 
87 158:2.0E-32 
87 159:1.4E-62 
100 160:1.5E-31 
608 638:2.8E-55 
608 639:1.8E-17 
608 636:3.0E-30 
608 637:3.9E-38 
100 165:1.8E-19 
608 630:1.5E-44 
87 160:1.3E-40 
100 166:1.9E-25 
608 631:2.1E-65 
100 164:1.5E-21 
87 163:1.8E-27 
100 169:1.9E-16 
608 634:5.8E-46 
87 164:7.5E-17 
608 635:5.5E-65 
87 161:6.0E-35 
100 167:1.4E-18 
608 632:2.2E-64 
87 162:8.8E-20 
100 168:2.8E-26 
608 633:3.3E-45 
87 167:5.4E-24 
87 168:8.1E-28 
87 165:4.8E-18 
87 166:1.6E-33 
100 172:1.0E-21 
87 169:2.5E-19 
100 170:6.9E-45 
608 669:6.7E-60 
100 139:1.3E-43 
608 663:2.1E-45 
608 664:0.0 
608 661:7.3E-43 
608 662:6.3E-27 
608 667:4.3E-48 
100 137:2.2E-32 
608 668:6.2E-61 
100 134:7.5E-23 
608 665:4.5E-22 
608 666:7.6E-78 
87 135:2.8E-28 
87 133:1.0E-15 
87 138:3.9E-15 
87 139:1.2E-48 
608 660:1.5E-31 
87 137:8.2E-44 
608 658:2.6E-22 
608 659:1.4E-42 
100 143:4.8E-22 
608 652:7.8E-51 
608 653:4.2E-42 
100 141:9.1E-32 
608 650:3.9E-43 
100 142:9.4E-15 
608 651:0.0 
87 141:4.0E-42 
608 656:2.0E-37 
100 145:2.6E-23 
608 654:1.4E-46 
87 140:4.6E-15 
608 655:5.7E-34 
87 145:2.7E-32 
87 143:9.2E-23 
87 144:4.7E-22 
100 150:1.1E-41 
100 151:2.6E-17 
87 148:1.4E-21 
146 196:3.1E-37 
146 197:7.4E-134 
146 194:8.5E-27 
146 195:1.8E-47 
146 198:6.7E-58 
146 199:1.9E-53 
146 192:1.5E-31 
146 193:2.0E-24 
146 190:4.9E-42 
146 191:4.9E-52 
146 185:3.0E-20 
146 186:3.1E-42 
146 183:7.1E-41 
146 184:1.2E-45 
146 189:4.3E-51 
146 187:1.7E-48 
146 188:5.5E-44 
146 181:5.7E-22 
146 182:2.4E-56 
146 180:1.1E-28 
146 174:3.9E-47 
146 175:1.8E-61 
146 172:1.6E-48 
146 173:2.5E-46 
146 179:2.1E-56 
146 176:2.1E-44 
146 177:3.2E-38 
175 662:6.8E-18 
175 663:6.2E-84 
175 660:7.1E-27 
175 661:3.7E-35 
175 666:4.5E-103 
175 667:9.8E-92 
175 664:5.1E-83 
175 665:7.6E-31 
175 668:2.6E-49 
175 669:2.9E-40 
146 170:2.1E-41 
146 171:5.7E-78 
146 163:7.5E-35 
146 164:2.7E-42 
146 161:1.2E-64 
146 162:5.7E-70 
146 167:1.3E-30 
146 168:9.6E-49 
146 165:1.1E-33 
146 166:2.3E-52 
146 169:1.8E-15 
175 673:1.3E-75 
175 674:1.3E-76 
175 671:6.3E-25 
175 672:7.4E-15 
175 677:3.3E-34 
175 678:5.2E-65 
175 675:7.5E-84 
175 676:1.8E-79 
175 679:1.1E-73 
146 160:1.2E-65 
146 152:9.6E-22 
146 153:4.3E-42 
146 150:4.5E-43 
146 151:7.8E-25 
146 156:2.7E-35 
146 157:3.8E-41 
146 154:3.2E-28 
146 155:4.6E-50 
146 158:6.1E-54 
146 159:1.2E-39 
175 680:1.1E-34 
175 681:4.8E-67 
175 684:3.5E-40 
175 685:7.5E-83 
175 682:1.1E-61 
175 683:1.5E-46 
175 688:1.1E-45 
175 686:1.4E-46 
175 687:1.1E-96 
146 149:4.1E-19 
146 147:5.5E-65 
146 148:3.0E-117 
175 691:4.0E-98 
175 692:3.1E-93 
175 690:5.1E-34 
175 695:8.2E-82 
175 696:1.2E-89 
175 693:2.0E-37 
175 694:1.7E-75 
175 699:4.9E-93 
175 697:2.1E-96 
175 698:9.9E-102 
175 700:7.4E-80 
580 774:7.5E-26 
175 704:1.6E-71 
580 775:1.1E-35 
175 701:3.9E-97 
580 772:1.0E-51 
175 702:3.8E-44 
580 773:5.5E-64 
175 707:1.6E-51 
175 708:1.6E-54 
175 705:9.2E-70 
580 776:2.6E-34 
175 706:1.4E-57 
175 709:2.2E-61 
175 710:3.6E-52 
175 711:9.0E-61 
175 714:2.7E-47 
175 715:3.7E-65 
175 712:1.2E-32 
175 713:2.4E-49 
175 718:2.0E-97 
175 719:3.7E-88 
175 716:2.0E-41 
175 717:6.3E-76 
175 721:6.2E-78 
175 722:2.6E-59 
175 720:1.7E-88 
175 725:1.1E-73 
175 726:5.4E-90 
175 723:4.5E-100 
175 724:5.4E-80 
175 729:3.3E-82 
175 727:6.3E-63 
175 728:7.9E-105 
175 732:4.0E-81 
175 733:8.9E-76 
175 730:1.6E-103 
175 731:4.3E-85 
175 736:3.5E-104 
175 737:7.9E-82 
175 734:1.0E-72 
175 735:8.3E-83 
175 738:3.4E-76 
175 739:3.7E-79 
175 740:1.0E-106 
175 743:3.8E-45 
175 744:8.8E-103 
175 741:3.3E-83 
175 742:4.1E-94 
175 747:1.2E-88 
175 748:1.7E-77 
175 745:1.5E-88 
175 746:3.1E-99 
175 749:1.2E-77 
175 750:2.8E-59 
175 751:2.5E-100 
175 754:3.0E-42 
175 755:1.2E-77 
175 752:2.3E-76 
175 753:1.2E-79 
175 758:4.3E-79 
175 759:8.9E-71 
175 756:4.7E-45 
175 757:1.8E-30 
175 761:2.3E-51 
175 762:1.8E-73 
175 760:2.4E-53 
175 765:2.6E-81 
175 766:4.9E-59 
175 763:3.1E-77 
175 764:2.9E-81 
175 769:3.4E-77 
175 767:1.4E-26 
175 768:1.6E-30 
175 772:4.3E-77 
175 773:2.7E-78 
175 770:2.6E-74 
175 771:3.5E-51 
175 776:7.4E-67 
175 774:1.0E-29 
175 775:2.3E-57 
12 767:1.3E-38 
12 768:4.0E-23 
12 765:5.8E-19 
12 766:1.1E-16 
12 769:3.3E-19 
12 762:1.9E-16 
12 776:1.4E-29 
12 770:1.5E-17 
12 774:2.1E-30 
12 775:1.3E-35 
12 782:5.1E-21 
146 295:2.9E-77 
146 296:4.2E-76 
146 293:6.3E-80 
146 294:9.8E-82 
146 299:2.6E-53 
146 297:1.7E-42 
146 298:3.9E-53 
175 782:1.8E-29 
146 291:1.6E-71 
146 292:1.5E-74 
146 290:2.6E-77 
146 284:2.2E-76 
146 285:5.7E-31 
146 282:6.1E-44 
146 283:8.7E-61 
146 288:2.6E-60 
146 289:4.7E-77 
146 286:5.4E-76 
146 287:3.4E-67 
580 705:8.3E-32 
580 706:1.9E-29 
580 704:8.5E-38 
580 709:2.5E-35 
580 707:3.0E-38 
580 708:2.7E-35 
146 280:6.6E-31 
580 701:2.3E-64 
146 281:7.7E-31 
580 702:4.1E-28 
580 700:1.5E-60 
146 273:4.0E-42 
146 274:2.0E-43 
146 271:6.6E-60 
146 272:2.9E-46 
146 277:5.4E-66 
146 278:1.3E-57 
146 275:2.7E-46 
146 276:3.9E-42 
146 279:8.0E-31 
580 716:1.1E-23 
580 717:6.3E-57 
580 714:1.9E-18 
580 715:3.3E-47 
580 718:1.2E-67 
580 719:1.3E-49 
580 712:9.1E-19 
146 270:6.3E-62 
580 713:2.0E-42 
580 710:6.2E-18 
580 711:4.4E-40 
146 262:2.1E-23 
146 263:9.3E-25 
146 260:2.9E-24 
146 261:1.6E-24 
146 266:1.4E-24 
146 267:4.8E-21 
146 264:6.8E-21 
146 265:6.6E-21 
146 268:9.6E-22 
146 269:8.3E-19 
580 727:4.7E-31 
580 728:1.8E-65 
580 725:5.1E-54 
580 726:4.5E-55 
580 729:6.8E-58 
580 720:3.8E-54 
580 723:1.3E-69 
580 724:1.3E-54 
580 721:3.0E-59 
580 722:1.5E-45 
146 251:4.1E-27 
146 252:4.6E-49 
146 250:5.1E-49 
146 255:3.0E-24 
146 256:1.4E-78 
146 253:8.5E-50 
146 254:6.0E-37 
146 259:4.8E-24 
146 257:4.0E-21 
146 258:4.3E-23 
580 738:7.0E-49 
580 739:2.3E-52 
580 736:1.2E-64 
580 737:3.5E-47 
580 730:7.2E-71 
580 731:3.7E-62 
580 734:4.3E-51 
580 735:1.1E-55 
580 732:3.7E-54 
580 733:1.9E-49 
146 240:1.3E-38 
146 241:2.1E-36 
146 245:5.4E-20 
146 242:1.6E-35 
146 243:1.3E-19 
146 248:4.2E-58 
146 249:1.4E-21 
146 246:2.7E-20 
146 247:6.9E-17 
580 749:2.5E-59 
580 747:3.7E-54 
580 748:1.4E-57 
580 741:3.2E-60 
580 742:3.6E-58 
580 740:5.8E-76 
580 745:1.3E-49 
580 746:1.0E-51 
580 743:3.0E-28 
580 744:8.9E-69 
146 230:1.0E-33 
146 233:4.6E-38 
146 234:9.3E-38 
146 231:1.7E-34 
146 232:5.3E-48 
146 237:3.1E-43 
146 238:2.4E-28 
146 235:9.6E-46 
146 239:4.0E-32 
580 758:6.5E-55 
580 759:8.7E-53 
580 752:2.4E-56 
580 753:9.2E-55 
580 750:1.6E-45 
580 751:2.1E-69 
580 756:2.1E-35 
580 757:7.7E-15 
580 754:1.5E-30 
580 755:1.2E-56 
146 222:7.2E-39 
146 223:1.9E-22 
580 760:4.8E-38 
146 220:1.7E-17 
146 221:1.6E-27 
146 226:2.0E-49 
146 227:2.1E-61 
146 224:4.5E-29 
146 225:6.7E-27 
146 229:2.0E-17 
580 769:1.6E-56 
580 763:3.4E-49 
580 764:8.9E-59 
580 761:1.0E-45 
580 762:5.4E-53 
580 768:4.8E-15 
580 765:1.2E-59 
580 766:8.6E-50 
146 211:4.9E-50 
580 770:3.1E-50 
146 212:4.4E-49 
580 771:8.7E-45 
146 215:2.8E-67 
146 216:2.3E-53 
146 213:1.9E-33 
146 214:3.2E-23 
146 219:1.4E-29 
146 217:1.6E-29 
146 218:4.3E-20 
580 659:3.0E-35 
299 384:1.4E-63 
580 653:3.1E-29 
299 385:6.0E-17 
580 654:6.4E-24 
299 382:2.2E-77 
580 651:3.8E-54 
299 383:2.0E-52 
580 652:1.8E-32 
299 388:4.1E-18 
580 657:1.3E-27 
299 389:1.2E-20 
299 386:5.1E-22 
580 655:1.2E-20 
299 387:3.0E-28 
580 656:4.6E-17 
146 200:3.2E-142 
299 391:1.5E-61 
146 201:1.0E-70 
299 392:2.8E-41 
580 661:3.3E-25 
299 390:9.4E-20 
146 204:2.7E-40 
146 205:1.7E-23 
146 202:1.4E-62 
146 203:7.4E-50 
146 208:7.6E-38 
146 209:9.2E-24 
146 206:2.1E-24 
146 207:1.8E-38 
299 395:1.5E-81 
580 664:1.8E-55 
299 396:1.0E-53 
580 665:6.9E-17 
299 393:1.7E-69 
299 394:2.0E-46 
580 663:9.6E-44 
299 399:1.3E-62 
580 668:4.4E-39 
580 669:1.3E-40 
299 397:1.2E-64 
580 666:3.6E-44 
299 398:1.3E-62 
580 667:4.6E-72 
580 671:2.1E-27 
580 675:7.8E-60 
580 676:1.2E-48 
580 673:5.1E-56 
580 674:1.1E-48 
580 679:9.1E-46 
580 677:3.2E-30 
580 678:1.1E-50 
580 682:3.1E-44 
580 683:2.0E-36 
580 680:7.7E-28 
580 681:3.8E-44 
580 686:6.1E-38 
580 687:9.0E-51 
580 684:6.0E-34 
580 685:1.3E-62 
580 688:1.8E-37 
580 689:3.0E-16 
580 690:1.5E-26 
580 693:6.5E-23 
580 694:5.4E-39 
580 691:1.1E-63 
580 692:9.4E-59 
299 348:6.1E-85 
299 349:2.4E-90 
299 346:2.3E-57 
299 347:3.2E-97 
299 340:4.1E-68 
580 697:6.0E-55 
299 341:2.0E-57 
580 698:1.5E-69 
580 695:2.1E-54 
580 696:1.4E-50 
299 344:9.2E-34 
299 345:3.2E-57 
299 342:2.3E-61 
580 699:2.8E-47 
299 343:3.6E-68 
299 359:5.6E-25 
299 357:3.5E-91 
299 358:4.3E-92 
299 351:8.2E-109 
299 352:1.9E-107 
299 350:7.5E-93 
299 355:1.5E-92 
299 356:4.6E-89 
299 353:4.6E-105 
299 354:1.1E-109 
299 368:2.0E-73 
299 369:1.3E-63 
299 362:2.9E-36 
299 363:9.4E-38 
299 360:7.0E-67 
299 361:7.9E-168 
299 366:5.9E-80 
299 367:8.0E-79 
299 364:3.7E-73 
299 365:8.6E-79 
299 370:3.0E-79 
299 379:6.3E-81 
299 373:3.4E-79 
299 374:1.9E-68 
299 371:1.2E-84 
299 372:8.9E-48 
299 377:1.3E-72 
299 378:3.2E-87 
299 375:2.5E-103 
299 376:2.1E-57 
299 380:7.1E-69 
299 381:1.9E-63 
299 304:4.4E-36 
299 305:1.9E-34 
299 302:3.3E-40 
299 303:5.3E-32 
299 308:1.0E-59 
299 309:1.1E-59 
299 306:2.3E-37 
299 307:6.5E-37 
12 719:2.3E-32 
299 300:3.9E-28 
299 301:2.5E-38 
12 724:2.5E-18 
12 721:1.8E-31 
12 727:7.2E-33 
12 720:4.9E-41 
299 315:1.4E-109 
299 316:1.5E-57 
299 313:1.4E-57 
299 314:3.1E-95 
299 319:7.1E-60 
299 317:1.8E-107 
299 318:1.1E-86 
12 729:1.6E-20 
299 311:1.7E-91 
299 312:1.7E-94 
299 310:2.5E-67 
12 734:2.6E-24 
12 732:2.7E-17 
12 733:3.8E-25 
12 738:5.0E-30 
12 737:2.8E-36 
12 730:3.2E-17 
12 731:2.8E-22 
299 326:9.7E-86 
299 327:3.5E-72 
299 324:9.3E-96 
299 325:2.1E-73 
299 328:2.1E-92 
299 329:5.0E-29 
299 322:1.1E-49 
299 323:4.1E-92 
299 320:2.5E-109 
299 321:3.7E-109 
12 745:8.9E-33 
12 746:4.9E-42 
12 749:2.2E-31 
12 747:4.8E-41 
12 741:1.1E-21 
12 740:4.2E-18 
299 337:2.2E-34 
299 338:2.6E-57 
299 335:7.7E-38 
299 336:1.2E-32 
299 339:1.8E-57 
299 330:1.4E-49 
299 333:1.9E-21 
299 334:7.8E-41 
299 331:1.3E-87 
299 332:3.3E-83 
12 757:8.0E-33 
12 754:3.1E-21 
12 759:1.7E-18 
12 753:3.0E-19 
12 700:2.4E-21 
12 705:1.0E-25 
12 706:1.7E-28 
12 709:1.5E-29 
12 708:2.4E-26 
12 713:1.5E-34 
12 710:2.0E-27 
203 697:1.2E-87 
203 698:2.7E-68 
203 695:3.3E-76 
203 696:7.1E-76 
203 699:1.2E-72 
203 690:2.6E-25 
203 693:6.6E-33 
203 694:3.6E-77 
203 691:1.3E-97 
203 692:3.1E-89 
203 675:1.9E-65 
203 676:4.6E-67 
203 673:1.9E-72 
203 674:2.4E-72 
203 679:8.3E-62 
203 677:2.1E-32 
203 678:2.4E-53 
203 671:1.9E-26 
203 686:8.4E-37 
203 687:4.3E-96 
203 684:5.0E-32 
203 685:1.2E-71 
203 688:5.2E-41 
203 689:1.8E-16 
203 682:1.3E-54 
203 683:3.1E-39 
203 680:3.6E-27 
203 681:1.7E-56 
203 774:9.4E-16 
203 775:2.7E-48 
203 772:8.3E-74 
203 773:2.3E-81 
203 776:3.8E-60 
203 770:1.4E-65 
203 771:5.5E-48 
203 782:1.5E-26 
203 758:3.8E-77 
203 759:6.6E-59 
203 752:1.6E-92 
203 753:5.9E-97 
203 750:2.7E-79 
203 751:5.6E-114 
203 756:1.7E-39 
203 757:1.5E-25 
203 754:1.4E-42 
203 755:1.1E-63 
203 769:4.0E-63 
203 763:8.6E-61 
203 764:6.7E-72 
203 761:2.9E-49 
203 762:6.8E-68 
203 767:3.7E-22 
203 768:2.2E-22 
203 765:1.6E-72 
203 766:1.1E-62 
203 760:3.4E-46 
203 738:4.8E-75 
203 739:5.7E-89 
203 736:7.0E-104 
203 737:1.5E-73 
203 730:2.9E-110 
203 731:1.1E-87 
203 734:1.5E-76 
203 735:4.2E-76 
203 732:3.4E-64 
203 733:1.2E-77 
662 773:4.4E-18 
203 749:1.0E-88 
203 747:5.1E-82 
662 775:1.4E-17 
203 748:1.2E-86 
662 776:7.0E-19 
203 741:2.7E-90 
203 742:3.1E-79 
203 740:1.2E-119 
203 745:9.9E-75 
203 746:1.2E-80 
203 743:3.2E-44 
203 744:7.7E-101 
203 716:7.4E-38 
203 717:7.5E-82 
203 714:3.9E-47 
203 715:4.6E-58 
203 718:3.7E-93 
203 719:5.4E-74 
203 712:9.6E-27 
203 713:1.4E-51 
203 710:4.0E-43 
203 711:2.3E-42 
203 727:4.1E-56 
203 728:4.5E-106 
203 725:6.6E-89 
203 726:9.2E-72 
203 729:1.6E-91 
203 720:4.1E-82 
203 723:3.4E-114 
203 724:1.1E-96 
203 721:3.2E-88 
203 722:7.5E-79 
662 740:2.4E-17 
662 741:2.7E-16 
662 730:5.3E-15 
203 705:1.1E-59 
203 706:3.8E-58 
662 731:3.0E-20 
203 704:3.2E-50 
203 709:9.7E-54 
203 707:1.0E-57 
203 708:1.7E-53 
662 739:7.2E-20 
203 701:1.7E-80 
203 702:3.2E-32 
203 700:3.1E-76 
662 752:2.6E-21 
662 700:1.1E-15 
662 701:9.3E-22 
662 725:2.6E-21 
662 729:4.1E-23 
662 715:1.9E-17 
761 775:1.3E-27 
761 776:5.0E-31 
761 770:1.3E-93 
761 773:1.9E-39 
761 771:0.0 
761 772:9.6E-77 
761 766:2.5E-74 
761 764:4.3E-104 
761 765:9.1E-92 
761 769:6.5E-82 
761 762:7.3E-122 
761 763:6.3E-121 
662 693:2.4E-22 
662 691:6.0E-16 
662 697:1.3E-25 
662 694:2.0E-15 
662 695:4.8E-33 
662 698:1.8E-25 
662 699:2.0E-18 
662 663:1.3E-16 
662 664:5.2E-30 
662 667:2.9E-15 
662 668:4.2E-26 
662 680:2.0E-61 
662 686:5.8E-36 
662 689:1.0E-24 
662 688:9.1E-24 
662 674:3.8E-28 
662 675:4.2E-17 
662 673:5.3E-33 
662 676:1.1E-35 
662 677:1.7E-59 
12 459:1.3E-18 
12 451:7.7E-29 
12 456:2.3E-25 
12 454:8.9E-25 
12 468:2.6E-16 
12 469:4.6E-28 
12 462:9.1E-24 
12 463:7.0E-18 
12 461:9.2E-28 
12 466:3.8E-27 
12 464:2.4E-25 
12 479:8.3E-18 
12 477:1.9E-26 
12 478:1.9E-26 
12 475:2.1E-24 
414 611:1.4E-30 
414 612:6.4E-49 
414 610:1.7E-45 
12 404:1.2E-24 
12 405:1.2E-20 
12 409:7.6E-33 
12 407:2.1E-24 
414 615:6.9E-44 
414 616:1.1E-38 
414 613:1.2E-48 
414 614:7.7E-46 
414 619:1.3E-47 
414 617:1.0E-36 
414 618:2.7E-38 
414 600:1.9E-16 
12 413:9.7E-18 
414 604:2.4E-49 
414 605:1.5E-45 
414 602:4.4E-24 
414 603:3.6E-24 
12 411:2.0E-24 
414 608:1.3E-30 
414 609:1.6E-47 
414 606:2.5E-26 
414 607:1.3E-47 
12 424:1.5E-15 
12 428:7.8E-20 
12 421:1.2E-25 
12 431:9.3E-27 
369 571:8.6E-20 
369 572:7.3E-55 
369 570:2.1E-56 
369 575:2.6E-60 
369 576:3.5E-33 
369 574:2.0E-16 
369 579:1.6E-62 
369 577:3.0E-54 
369 578:2.5E-53 
369 582:1.8E-44 
369 583:1.9E-50 
369 580:7.0E-53 
369 581:6.7E-27 
369 586:0.0 
369 587:0.0 
369 584:6.0E-19 
369 588:1.2E-42 
369 589:1.4E-72 
369 559:4.8E-69 
369 550:1.2E-55 
369 553:9.5E-56 
369 554:3.2E-72 
369 551:2.5E-52 
369 552:2.0E-68 
369 557:2.4E-84 
369 558:1.1E-68 
369 555:4.2E-64 
369 556:6.7E-82 
369 560:1.6E-87 
369 561:1.3E-41 
369 564:2.5E-48 
369 565:2.6E-28 
369 562:3.0E-82 
369 563:2.2E-45 
369 568:3.6E-31 
369 569:5.2E-64 
369 566:2.4E-38 
369 567:1.5E-41 
12 480:2.3E-28 
12 481:5.4E-18 
12 484:1.1E-18 
12 482:1.0E-18 
12 488:3.7E-23 
12 489:2.5E-23 
12 487:7.3E-23 
12 490:7.3E-27 
121 702:9.4E-22 
121 700:4.1E-43 
121 701:2.0E-39 
121 706:2.5E-23 
121 704:3.0E-34 
121 705:1.8E-28 
121 708:4.3E-30 
121 709:1.3E-31 
12 493:3.9E-25 
12 494:4.6E-16 
12 497:4.0E-17 
274 691:8.2E-90 
274 692:3.4E-75 
274 690:2.5E-29 
369 590:2.3E-50 
369 593:7.4E-69 
369 594:1.4E-33 
369 591:5.4E-72 
369 592:3.5E-29 
274 684:2.2E-33 
369 597:1.6E-47 
274 685:1.2E-58 
369 598:3.2E-34 
274 682:5.1E-47 
369 595:3.3E-64 
274 683:1.1E-40 
369 596:2.4E-58 
274 688:3.0E-37 
274 689:2.1E-21 
274 686:1.5E-44 
369 599:6.9E-36 
274 687:2.7E-80 
274 695:1.0E-53 
274 696:1.1E-69 
274 693:2.3E-28 
274 694:5.1E-58 
274 699:2.7E-71 
274 697:1.0E-78 
274 698:1.6E-77 
228 496:9.8E-36 
369 616:4.6E-78 
228 497:8.0E-25 
369 617:2.6E-75 
228 494:1.9E-119 
369 614:9.8E-87 
228 495:8.6E-39 
369 615:1.1E-76 
121 731:8.3E-43 
121 732:1.3E-33 
228 498:2.0E-65 
369 618:4.7E-77 
121 730:1.4E-55 
228 499:1.5E-40 
369 619:7.2E-76 
121 735:3.0E-42 
121 736:7.5E-45 
121 733:4.2E-41 
121 734:2.6E-38 
121 739:3.2E-48 
228 492:1.1E-94 
509 560:2.8E-120 
228 493:7.9E-35 
509 561:1.3E-70 
121 737:9.1E-35 
228 490:1.9E-35 
121 738:7.9E-30 
228 491:4.2E-22 
509 564:5.3E-71 
509 565:1.3E-23 
509 562:4.3E-112 
509 563:9.1E-71 
509 568:6.7E-31 
509 569:9.1E-67 
509 566:1.9E-25 
509 567:1.2E-34 
274 782:8.6E-24 
369 612:8.6E-92 
369 613:1.5E-91 
369 610:3.9E-84 
369 611:2.0E-52 
369 627:1.5E-57 
369 628:6.5E-63 
369 625:1.0E-35 
369 626:4.5E-29 
121 742:1.9E-33 
121 743:3.7E-20 
121 740:2.9E-56 
369 629:1.7E-64 
121 741:5.8E-39 
121 746:1.0E-33 
121 747:5.5E-34 
121 744:1.8E-47 
121 745:5.3E-36 
509 550:5.1E-40 
121 749:7.0E-33 
509 553:4.2E-40 
509 554:0.0 
509 551:1.8E-35 
509 552:5.7E-73 
509 557:1.4E-116 
509 558:3.0E-80 
509 555:1.5E-81 
509 556:5.9E-124 
369 620:9.5E-77 
509 559:9.2E-82 
369 623:2.1E-89 
369 624:7.4E-63 
369 621:2.5E-39 
369 622:2.7E-40 
121 713:3.4E-26 
121 711:7.8E-25 
121 717:3.8E-39 
121 718:1.0E-45 
121 715:3.7E-42 
274 769:2.9E-56 
509 542:1.8E-28 
509 543:4.3E-29 
121 719:6.6E-36 
274 767:1.7E-19 
509 540:1.2E-59 
509 541:1.3E-45 
509 546:3.6E-29 
509 547:4.0E-76 
509 544:1.4E-28 
509 545:4.1E-29 
274 761:2.3E-40 
274 762:4.8E-52 
509 548:4.2E-28 
274 760:3.0E-43 
509 549:1.8E-37 
274 765:2.7E-57 
274 766:1.0E-46 
274 763:7.7E-57 
274 764:1.4E-58 
369 605:5.2E-67 
369 606:1.7E-33 
369 603:4.8E-40 
369 604:1.9E-68 
121 720:5.6E-34 
369 609:5.3E-76 
121 721:9.2E-33 
369 607:2.3E-76 
369 608:1.5E-52 
121 724:1.5E-41 
121 725:4.1E-42 
121 722:1.9E-30 
121 723:6.7E-50 
121 728:2.5E-44 
121 729:1.1E-47 
121 726:8.6E-37 
509 531:1.3E-29 
509 532:4.3E-60 
509 530:3.2E-25 
509 535:5.0E-93 
509 536:1.1E-61 
509 533:2.1E-67 
509 534:1.5E-110 
274 772:1.8E-59 
509 539:7.0E-36 
274 773:3.1E-62 
274 770:3.2E-57 
509 537:3.4E-73 
274 771:1.5E-40 
509 538:1.7E-39 
274 776:5.1E-54 
369 601:4.7E-31 
369 602:2.5E-39 
274 774:2.8E-18 
274 775:5.1E-46 
369 600:3.3E-29 
121 771:1.5E-35 
228 452:8.8E-36 
121 772:9.6E-41 
228 453:5.2E-37 
228 450:6.2E-87 
121 770:4.3E-30 
228 451:8.2E-64 
369 659:7.3E-24 
121 775:1.8E-44 
228 456:7.6E-35 
121 776:2.4E-44 
228 457:1.7E-29 
121 773:1.1E-45 
228 454:1.1E-33 
121 774:2.0E-18 
228 455:5.3E-30 
274 747:2.3E-84 
509 520:4.4E-65 
274 748:1.9E-68 
509 521:2.6E-63 
274 745:4.0E-72 
274 746:2.2E-83 
509 525:7.1E-20 
274 749:1.3E-63 
509 522:1.6E-70 
369 652:8.7E-27 
509 528:9.1E-78 
274 740:3.2E-89 
369 653:6.8E-17 
509 529:1.1E-66 
228 458:2.2E-30 
369 650:2.0E-24 
228 459:1.8E-30 
369 651:3.9E-57 
509 527:2.3E-33 
274 743:4.0E-33 
369 656:5.8E-27 
274 744:3.1E-94 
369 657:3.4E-19 
274 741:2.5E-76 
369 654:2.8E-20 
274 742:1.9E-72 
121 782:4.3E-29 
228 463:2.5E-29 
228 464:1.0E-33 
228 461:1.3E-31 
369 669:1.8E-29 
228 462:5.4E-39 
228 467:1.9E-17 
228 465:5.6E-21 
228 466:2.3E-37 
274 758:1.1E-61 
274 759:1.3E-54 
509 510:2.0E-23 
274 756:4.8E-38 
509 513:5.2E-20 
509 514:1.1E-26 
274 750:1.3E-66 
369 663:1.5E-47 
509 517:2.7E-62 
274 751:4.7E-82 
369 664:1.4E-55 
509 518:1.4E-74 
228 469:1.4E-40 
369 661:6.4E-29 
509 515:7.0E-78 
509 516:4.0E-74 
274 754:4.2E-34 
369 667:4.5E-61 
274 755:3.6E-57 
369 668:1.1E-41 
274 752:3.3E-67 
369 665:1.3E-25 
509 519:1.1E-56 
274 753:2.1E-72 
369 666:1.7E-56 
228 474:1.7E-22 
369 638:9.6E-66 
121 750:1.8E-30 
228 475:9.9E-43 
369 639:2.1E-19 
369 636:3.5E-82 
369 637:7.2E-43 
121 753:2.5E-41 
228 478:2.3E-68 
121 754:3.8E-20 
228 479:2.7E-40 
121 751:1.4E-50 
228 476:1.2E-22 
121 752:2.5E-43 
228 477:2.5E-68 
121 757:1.1E-16 
121 758:1.7E-44 
121 755:2.3E-42 
121 756:3.6E-24 
121 759:2.4E-41 
274 725:1.3E-60 
274 726:3.4E-72 
274 723:1.9E-81 
274 724:1.8E-72 
274 729:2.1E-62 
274 727:3.8E-55 
274 728:3.1E-85 
369 630:8.0E-63 
369 631:8.9E-77 
274 721:1.4E-63 
369 634:3.1E-151 
274 722:6.0E-66 
369 635:1.7E-28 
369 632:9.5E-59 
274 720:2.2E-84 
369 633:2.6E-55 
228 485:9.3E-28 
369 649:3.7E-53 
121 761:5.3E-36 
228 486:1.2E-22 
228 483:4.2E-56 
369 647:6.3E-38 
228 484:1.3E-36 
369 648:1.4E-41 
121 764:6.6E-38 
228 489:1.4E-37 
121 765:5.6E-39 
121 762:8.6E-36 
228 487:3.8E-41 
121 763:3.3E-36 
228 488:5.1E-39 
121 768:9.7E-17 
121 769:2.1E-39 
121 766:3.2E-28 
121 767:1.3E-25 
228 481:3.9E-41 
228 482:1.6E-36 
228 480:1.9E-36 
274 736:1.4E-85 
274 737:2.0E-63 
274 734:9.4E-62 
274 735:1.2E-75 
274 738:1.5E-60 
274 739:1.5E-61 
369 641:3.8E-55 
369 642:1.1E-55 
369 640:5.4E-42 
274 732:1.9E-63 
274 733:9.2E-66 
369 646:6.1E-43 
274 730:4.4E-83 
369 643:1.6E-55 
274 731:5.2E-80 
369 644:1.3E-24 
414 651:2.5E-28 
414 650:3.7E-15 
228 412:1.3E-37 
228 413:1.9E-28 
228 410:5.1E-38 
228 411:4.5E-38 
414 654:1.5E-15 
274 709:4.4E-48 
274 704:3.7E-50 
274 701:9.0E-71 
274 702:9.2E-38 
274 707:1.1E-42 
274 708:2.4E-44 
274 705:4.0E-50 
274 706:7.7E-34 
228 417:6.3E-17 
228 414:4.1E-19 
228 415:2.0E-15 
274 700:3.5E-72 
228 419:1.1E-35 
414 640:1.9E-23 
414 641:2.7E-42 
228 423:3.2E-37 
228 424:3.6E-30 
228 421:8.5E-42 
414 642:5.9E-42 
228 422:1.0E-16 
414 643:8.8E-31 
274 714:9.9E-37 
274 715:6.0E-51 
274 712:3.7E-25 
274 713:9.2E-55 
274 718:1.5E-88 
274 719:4.6E-69 
274 716:4.2E-31 
274 717:1.3E-67 
414 648:3.7E-31 
228 428:3.4E-30 
414 649:8.6E-37 
228 425:5.4E-32 
414 646:5.2E-29 
228 426:2.2E-20 
414 647:8.3E-34 
274 710:3.1E-38 
274 711:4.5E-39 
228 429:1.7E-46 
228 430:9.1E-35 
228 431:5.0E-37 
414 630:4.9E-34 
414 633:4.5E-24 
414 634:7.3E-37 
414 631:2.5E-44 
414 632:4.4E-37 
414 638:6.9E-41 
414 635:1.2E-23 
228 442:1.6E-34 
414 623:1.1E-53 
414 620:1.2E-47 
228 444:5.1E-24 
414 621:5.7E-25 
228 449:5.4E-101 
414 626:2.0E-23 
414 627:6.0E-29 
414 624:2.2E-39 
228 448:1.1E-47 
414 625:7.7E-17 
414 628:3.9E-29 
414 629:2.8E-31 
414 695:9.7E-30 
414 696:1.5E-27 
414 693:3.4E-16 
414 694:2.2E-31 
414 699:6.2E-39 
414 697:3.6E-46 
414 698:4.0E-34 
414 691:2.2E-37 
414 690:2.9E-16 
414 684:1.2E-17 
414 685:7.2E-38 
414 682:1.7E-22 
414 683:4.3E-28 
414 687:3.2E-34 
509 590:4.5E-64 
509 593:1.5E-85 
414 681:3.5E-33 
509 591:9.9E-104 
509 592:2.6E-28 
509 597:8.3E-59 
509 598:2.2E-29 
509 595:4.8E-85 
509 596:2.4E-85 
509 599:2.8E-27 
414 673:7.4E-28 
414 674:1.0E-29 
414 678:1.2E-29 
414 675:3.3E-35 
414 676:4.8E-34 
509 582:5.6E-23 
509 583:1.5E-22 
509 580:1.5E-35 
509 581:3.3E-19 
509 586:4.5E-30 
509 587:5.7E-30 
509 584:5.3E-29 
509 588:1.4E-25 
509 589:2.6E-101 
414 679:4.4E-25 
414 663:1.6E-24 
228 401:5.9E-34 
414 666:4.6E-35 
228 402:3.4E-34 
414 667:3.3E-35 
414 664:3.2E-34 
228 400:2.4E-42 
414 665:4.1E-18 
509 571:8.1E-23 
509 572:4.0E-40 
509 570:1.2E-83 
509 575:1.3E-47 
509 576:5.8E-25 
509 574:5.1E-21 
509 579:1.2E-33 
509 577:9.0E-41 
509 578:9.9E-41 
228 405:1.7E-31 
228 406:1.5E-19 
228 403:3.1E-33 
414 668:1.3E-18 
228 404:3.8E-45 
414 669:8.1E-19 
228 409:1.0E-69 
228 407:9.8E-43 
228 408:1.8E-111 
12 326:2.3E-27 
12 329:1.7E-19 
12 323:4.3E-29 
12 338:1.7E-24 
12 339:1.4E-24 
12 336:2.3E-17 
12 331:4.0E-22 
12 349:8.1E-31 
12 341:1.4E-24 
12 342:2.9E-28 
12 345:1.5E-24 
12 346:1.4E-24 
12 350:2.4E-31 
12 356:2.4E-26 
12 357:1.2E-30 
12 305:1.3E-20 
12 303:1.8E-19 
12 304:8.2E-16 
12 309:1.2E-26 
12 307:3.9E-15 
12 308:1.2E-26 
12 316:3.8E-29 
12 317:2.8E-30 
12 314:1.6E-22 
12 318:1.1E-22 
12 319:1.4E-26 
12 313:4.0E-28 
369 692:2.7E-60 
509 601:2.5E-27 
369 693:1.4E-19 
509 602:1.6E-23 
369 690:1.1E-22 
369 691:4.2E-58 
509 600:3.1E-26 
369 696:9.8E-48 
509 605:5.6E-43 
369 697:5.0E-61 
509 606:1.7E-24 
369 694:2.5E-43 
509 603:1.3E-23 
369 695:4.3E-54 
509 604:3.3E-40 
509 609:0.0 
369 698:5.0E-54 
509 607:0.0 
369 699:1.7E-53 
509 608:5.8E-36 
369 671:3.3E-18 
369 674:2.8E-47 
369 675:1.4E-52 
369 672:2.3E-15 
369 673:1.1E-54 
369 678:6.3E-47 
369 679:7.4E-43 
369 676:4.3E-54 
369 677:3.8E-24 
369 681:1.1E-52 
369 682:1.2E-44 
369 680:2.8E-27 
369 685:1.5E-56 
369 686:2.4E-35 
369 683:2.3E-41 
369 684:2.4E-30 
369 689:4.1E-18 
369 687:1.1E-61 
369 688:1.7E-26 
228 298:3.2E-30 
228 299:7.3E-34 
228 296:9.5E-44 
228 297:1.8E-36 
274 592:6.8E-44 
274 593:2.7E-87 
274 590:9.0E-53 
274 591:1.9E-97 
228 290:5.2E-42 
228 291:1.6E-42 
228 294:4.1E-41 
228 295:5.9E-42 
228 292:2.9E-40 
228 293:4.8E-41 
274 585:2.7E-34 
12 364:6.0E-23 
274 586:2.0E-69 
274 583:3.3E-61 
274 584:1.6E-19 
274 589:6.4E-91 
12 368:2.8E-23 
12 365:1.0E-20 
274 587:1.1E-69 
274 588:2.0E-45 
12 370:1.5E-20 
12 371:6.2E-26 
12 374:1.1E-29 
274 596:2.6E-73 
12 375:4.7E-25 
274 597:3.6E-50 
12 372:2.0E-30 
274 594:7.4E-39 
12 373:1.2E-25 
274 595:4.6E-80 
12 378:7.8E-25 
12 379:1.0E-25 
274 598:3.8E-46 
12 377:1.7E-27 
274 599:4.4E-47 
12 381:2.5E-15 
274 570:9.4E-68 
12 382:1.7E-15 
274 571:1.1E-29 
12 380:4.7E-25 
274 569:1.5E-88 
274 563:1.5E-61 
274 564:3.6E-65 
12 383:3.2E-15 
274 561:1.5E-58 
274 562:3.7E-85 
274 567:2.8E-31 
274 568:1.0E-47 
274 565:7.8E-25 
274 566:3.9E-36 
274 581:2.0E-40 
12 393:3.4E-26 
274 582:5.8E-52 
274 580:9.1E-55 
274 575:4.0E-93 
12 394:6.4E-26 
274 572:1.8E-75 
274 573:2.9E-23 
274 578:9.3E-78 
274 579:2.4E-58 
274 576:3.6E-45 
12 399:1.4E-17 
274 577:1.5E-66 
228 375:8.7E-42 
369 737:5.9E-44 
228 376:5.6E-27 
369 738:4.2E-52 
228 373:7.0E-35 
369 735:1.5E-59 
228 374:3.4E-33 
369 736:3.5E-65 
228 379:7.8E-40 
228 377:5.7E-35 
369 739:3.8E-54 
228 378:4.0E-33 
228 371:1.4E-35 
509 681:1.3E-41 
228 372:1.9E-62 
509 682:2.9E-35 
228 370:9.8E-37 
509 685:1.3E-29 
509 686:1.0E-22 
274 668:1.2E-40 
509 683:3.2E-37 
274 669:5.1E-33 
509 684:8.3E-35 
509 687:2.3E-49 
509 688:1.2E-15 
274 663:2.9E-59 
369 730:2.9E-58 
274 661:3.1E-32 
274 666:2.7E-82 
369 733:8.4E-55 
274 667:4.5E-72 
369 734:1.2E-53 
274 664:4.6E-58 
369 731:5.1E-59 
274 665:5.6E-25 
369 732:1.5E-47 
369 748:1.5E-59 
228 387:3.4E-20 
369 749:2.5E-63 
228 384:1.4E-27 
369 746:2.1E-48 
369 747:1.3E-60 
274 680:8.1E-32 
274 681:1.4E-49 
228 388:2.2E-43 
228 389:5.3E-15 
228 382:1.1E-41 
228 383:7.0E-28 
509 671:9.3E-33 
228 380:1.4E-32 
228 381:6.5E-26 
509 674:3.4E-37 
509 675:7.3E-30 
274 679:8.3E-53 
509 673:1.2E-35 
509 678:2.4E-39 
509 679:7.4E-33 
509 676:9.5E-32 
274 673:7.0E-56 
369 740:2.3E-65 
274 674:4.6E-57 
369 741:1.5E-57 
274 671:2.2E-28 
274 677:1.6E-24 
369 744:3.2E-63 
274 678:1.6E-43 
369 745:3.1E-48 
274 675:1.2E-69 
369 742:1.5E-52 
274 676:8.5E-52 
369 743:2.9E-31 
228 397:2.0E-33 
369 715:5.0E-62 
414 596:3.5E-29 
228 398:1.2E-23 
414 597:1.2E-25 
228 395:1.5E-37 
369 713:5.3E-39 
228 396:1.1E-28 
369 714:1.2E-29 
414 595:1.6E-32 
369 719:4.0E-48 
228 399:2.7E-32 
369 717:2.6E-59 
414 598:8.2E-22 
369 718:3.5E-60 
414 599:3.4E-23 
228 390:3.5E-33 
228 393:5.4E-29 
414 592:3.7E-23 
228 394:8.2E-64 
414 593:1.8E-39 
228 391:4.8E-21 
414 590:5.8E-33 
228 392:3.4E-104 
414 591:2.8E-38 
274 648:1.6E-54 
509 663:1.2E-40 
274 649:1.4E-71 
509 664:1.2E-36 
274 646:1.4E-55 
509 661:1.5E-17 
274 647:8.1E-52 
509 667:1.1E-40 
509 668:3.2E-20 
509 665:1.5E-30 
509 666:5.4E-43 
274 640:6.9E-42 
274 641:9.9E-62 
509 669:4.2E-21 
369 711:1.2E-32 
274 645:1.6E-26 
369 712:8.4E-23 
274 642:1.4E-62 
274 643:1.2E-51 
369 710:2.5E-30 
369 726:1.2E-46 
369 727:8.7E-31 
414 586:6.3E-38 
369 724:1.1E-60 
414 583:4.8E-24 
369 725:1.2E-51 
414 589:1.1E-35 
369 728:6.7E-63 
414 587:1.0E-37 
369 729:3.5E-56 
414 588:5.0E-20 
414 580:3.1E-37 
274 659:2.1E-27 
274 657:2.0E-22 
274 658:7.6E-18 
509 651:1.7E-40 
509 654:2.2E-17 
274 651:1.7E-55 
274 652:2.0E-36 
274 650:6.5E-30 
509 659:6.1E-17 
274 655:2.3E-20 
369 722:1.1E-50 
274 656:6.9E-29 
369 723:3.8E-59 
274 653:1.3E-25 
369 720:1.2E-60 
274 654:2.8E-25 
369 721:1.2E-62 
228 331:1.4E-40 
228 332:6.1E-26 
228 330:2.2E-40 
228 335:7.8E-122 
228 336:3.3E-114 
228 333:5.6E-40 
228 334:3.6E-121 
274 626:2.5E-44 
509 641:1.7E-38 
274 627:2.8E-60 
509 642:1.2E-38 
274 624:3.0E-88 
274 625:9.1E-35 
509 640:1.2E-42 
369 770:3.5E-37 
509 646:2.2E-42 
274 628:1.9E-64 
509 643:1.6E-30 
274 629:1.0E-83 
228 339:9.5E-67 
369 773:9.0E-61 
509 649:6.9E-38 
228 337:3.4E-81 
369 771:1.1E-31 
509 647:3.2E-35 
228 338:1.0E-66 
369 772:1.9E-33 
509 648:6.1E-50 
274 622:2.3E-38 
274 623:7.6E-112 
274 620:4.7E-76 
369 775:4.3E-35 
274 621:8.7E-39 
369 776:3.5E-47 
228 342:1.5E-40 
228 343:5.6E-39 
228 340:1.1E-38 
228 341:8.3E-67 
228 346:4.1E-67 
228 347:3.6E-37 
228 344:1.4E-77 
228 345:3.5E-67 
274 637:1.1E-51 
509 630:2.2E-78 
274 638:2.6E-79 
509 631:1.2E-105 
274 635:4.6E-43 
274 636:1.4E-36 
509 634:2.0E-24 
509 635:1.2E-27 
509 632:2.8E-71 
509 633:5.2E-38 
509 638:2.4E-42 
274 630:3.1E-77 
509 639:9.3E-18 
228 348:2.0E-44 
369 782:9.5E-19 
509 636:3.2E-25 
228 349:2.3E-43 
509 637:2.7E-36 
274 633:4.2E-52 
274 634:1.2E-51 
274 631:9.5E-95 
274 632:7.3E-73 
228 353:3.3E-44 
369 759:2.4E-34 
228 354:3.3E-44 
228 351:4.3E-44 
228 352:5.2E-47 
369 758:7.7E-37 
228 357:2.7E-43 
228 358:1.2E-43 
228 355:7.6E-41 
228 356:8.5E-40 
228 350:5.4E-42 
274 604:0.0 
274 605:0.0 
509 620:1.5E-124 
274 602:1.3E-39 
274 603:9.5E-40 
274 608:1.7E-55 
509 623:3.2E-56 
274 609:7.4E-84 
509 624:1.7E-94 
274 606:2.0E-37 
509 621:1.2E-25 
274 607:3.4E-83 
509 622:3.2E-18 
369 751:2.0E-58 
509 627:1.7E-36 
369 752:5.3E-54 
509 628:4.1E-45 
228 359:5.9E-74 
369 750:1.1E-50 
509 626:2.9E-27 
274 600:4.6E-44 
369 755:2.6E-64 
274 601:1.8E-43 
369 756:4.5E-30 
369 753:1.2E-60 
509 629:5.7E-102 
369 754:2.7E-16 
228 364:1.9E-37 
228 365:1.4E-36 
228 362:6.3E-45 
228 363:5.3E-96 
369 769:1.4E-40 
228 368:1.5E-37 
228 369:3.2E-28 
228 366:6.0E-39 
228 367:2.3E-41 
228 360:1.3E-28 
228 361:3.2E-26 
274 615:4.9E-99 
274 616:1.6E-100 
274 613:3.2E-101 
274 614:2.2E-102 
274 619:1.1E-75 
509 612:9.6E-127 
509 613:6.5E-127 
274 617:7.8E-99 
509 610:3.1E-120 
274 618:5.3E-96 
509 611:7.1E-36 
369 762:9.6E-45 
509 616:1.8E-87 
369 763:1.6E-39 
509 617:3.1E-91 
369 760:2.9E-31 
509 614:4.7E-119 
369 761:1.8E-31 
509 615:6.6E-88 
274 611:4.6E-55 
369 766:1.0E-35 
274 612:1.5E-101 
369 764:5.3E-43 
509 618:6.2E-86 
274 610:4.0E-104 
369 765:1.3E-42 
509 619:6.3E-124 
414 530:3.0E-22 
414 531:1.1E-27 
414 534:2.4E-45 
414 535:3.1E-40 
414 532:6.1E-36 
414 533:2.7E-39 
414 538:4.0E-26 
414 539:8.6E-24 
414 536:5.4E-24 
414 537:5.8E-38 
414 520:2.4E-35 
228 302:1.0E-120 
228 303:5.5E-106 
414 521:4.5E-37 
228 301:1.9E-119 
414 522:9.6E-35 
228 306:6.1E-81 
228 307:1.6E-73 
414 528:8.7E-29 
228 304:4.8E-112 
228 305:1.5E-109 
228 308:5.4E-41 
414 529:4.1E-20 
228 309:6.8E-41 
228 310:1.0E-37 
228 313:4.2E-68 
228 314:3.3E-37 
228 311:5.2E-39 
228 312:4.8E-39 
414 511:5.0E-29 
228 317:3.4E-45 
414 516:2.0E-33 
228 318:1.4E-40 
414 517:2.3E-39 
228 315:5.1E-44 
228 316:3.0E-68 
414 515:7.0E-36 
228 319:5.7E-41 
414 518:2.2E-37 
414 519:7.2E-23 
228 320:2.5E-44 
228 321:4.8E-44 
228 324:2.7E-37 
414 501:1.8E-36 
228 325:3.5E-21 
414 502:1.8E-40 
228 322:2.1E-40 
228 323:1.9E-40 
414 500:3.9E-50 
228 328:2.0E-42 
414 505:4.5E-26 
228 329:1.4E-87 
414 506:1.3E-18 
228 326:1.5E-42 
414 503:3.9E-34 
228 327:7.4E-23 
414 509:5.1E-22 
414 507:4.9E-39 
414 575:1.9E-32 
414 572:4.8E-41 
414 578:5.5E-31 
414 579:1.3E-34 
414 576:1.5E-21 
414 577:7.8E-33 
414 570:1.2E-27 
369 704:2.9E-32 
369 705:7.4E-37 
414 564:5.9E-31 
369 702:4.2E-30 
414 562:4.2E-41 
414 567:7.5E-22 
369 706:3.5E-30 
414 565:1.6E-17 
369 707:3.6E-34 
414 560:1.1E-43 
414 569:2.8E-50 
369 700:9.5E-63 
369 701:1.5E-56 
414 552:4.0E-33 
414 553:4.2E-50 
414 550:6.5E-50 
414 551:7.3E-28 
414 556:5.6E-41 
414 557:3.3E-46 
414 554:1.1E-44 
414 555:2.1E-30 
414 558:1.1E-31 
414 559:2.7E-36 
414 541:6.0E-38 
414 540:6.0E-41 
414 543:5.2E-22 
414 544:3.6E-20 
509 692:1.5E-36 
509 690:5.3E-26 
509 691:1.8E-59 
509 696:4.9E-41 
509 697:2.3E-51 
509 694:4.9E-30 
509 695:4.8E-37 
509 698:6.6E-31 
509 699:6.7E-47 
414 549:2.6E-49 
414 547:5.1E-27 
414 548:3.8E-26 
12 682:4.2E-18 
12 683:2.5E-18 
12 681:4.7E-15 
12 686:1.6E-28 
12 687:8.0E-32 
12 685:4.1E-24 
12 699:1.8E-17 
12 691:2.1E-41 
12 692:1.2E-46 
12 698:2.5E-17 
12 695:2.7E-33 
12 696:1.4E-26 
369 391:3.9E-51 
369 392:6.7E-34 
369 390:1.0E-15 
369 395:1.4E-55 
369 396:0.0 
369 393:7.4E-60 
369 394:2.2E-54 
369 399:2.5E-53 
369 397:2.2E-57 
369 398:3.4E-118 
12 646:8.6E-16 
12 642:8.2E-21 
12 643:9.7E-33 
12 641:1.3E-20 
12 651:3.0E-31 
12 652:9.5E-17 
12 668:1.8E-19 
12 669:5.7E-16 
12 666:3.1E-38 
12 667:4.1E-19 
12 664:6.5E-32 
12 679:1.9E-18 
12 675:6.0E-19 
12 673:1.5E-29 
12 674:3.7E-30 
580 606:7.8E-36 
580 607:7.5E-77 
580 604:1.0E-60 
580 605:1.2E-54 
580 608:2.2E-45 
580 609:5.4E-83 
580 602:2.4E-38 
580 603:3.1E-38 
580 600:7.3E-38 
580 601:3.4E-40 
580 617:6.0E-87 
580 618:9.3E-91 
580 615:1.3E-88 
580 616:1.8E-86 
580 619:2.4E-83 
580 610:9.3E-83 
580 613:7.7E-83 
580 614:3.1E-83 
580 611:1.8E-45 
580 612:9.2E-83 
369 370:4.1E-51 
369 373:2.0E-78 
369 374:1.9E-56 
369 371:2.6E-80 
369 372:1.2E-53 
369 377:1.1E-61 
369 378:5.9E-68 
369 375:1.3E-80 
369 376:0.0 
369 379:4.2E-67 
580 628:6.5E-69 
580 629:1.6E-70 
580 626:1.4E-41 
580 627:6.2E-52 
580 620:1.1E-83 
580 621:4.8E-33 
580 624:1.7E-65 
580 625:8.3E-36 
580 622:9.7E-38 
580 623:4.2E-81 
369 380:2.1E-59 
369 381:7.1E-127 
369 384:9.2E-56 
369 385:9.9E-16 
369 382:1.2E-77 
369 383:2.3E-37 
369 388:7.0E-18 
369 389:1.9E-40 
369 386:3.8E-18 
369 387:4.4E-24 
580 639:1.9E-15 
580 637:2.4E-61 
580 638:6.5E-70 
580 631:1.5E-82 
580 632:1.8E-77 
580 630:8.0E-66 
580 635:5.6E-38 
580 636:1.3E-36 
580 633:3.6E-62 
580 634:2.3E-43 
580 648:4.2E-52 
580 649:8.0E-69 
580 642:3.0E-63 
580 643:1.8E-49 
580 640:6.6E-46 
580 641:6.9E-63 
580 646:1.2E-50 
580 647:2.5E-41 
580 644:1.2E-31 
580 645:9.7E-25 
580 650:2.6E-32 
228 254:1.2E-31 
228 252:2.4E-32 
228 253:3.2E-36 
228 258:3.3E-111 
228 259:2.1E-118 
228 256:3.3E-40 
228 257:2.1E-113 
228 250:2.7E-32 
228 265:5.4E-116 
228 266:3.9E-121 
228 263:9.5E-119 
228 264:3.3E-116 
121 500:1.3E-39 
228 269:4.9E-72 
121 501:6.8E-33 
228 267:2.0E-75 
228 268:2.3E-73 
121 504:1.0E-25 
121 505:2.1E-41 
121 502:1.9E-43 
121 503:2.6E-39 
121 508:1.6E-24 
228 261:1.6E-121 
121 509:2.7E-22 
228 262:2.6E-123 
121 506:1.5E-25 
121 507:2.0E-42 
228 260:2.7E-119 
228 276:1.7E-36 
228 277:9.0E-46 
228 274:2.0E-41 
228 275:1.1E-36 
228 278:1.9E-35 
228 279:1.7E-64 
228 272:1.5E-36 
228 273:2.8E-36 
228 270:3.7E-39 
228 271:9.5E-37 
228 287:1.9E-43 
228 288:1.4E-43 
228 285:1.7E-65 
228 286:5.4E-41 
228 289:8.8E-43 
228 280:1.8E-65 
228 283:2.8E-44 
228 284:3.4E-40 
228 281:1.5E-64 
228 282:1.9E-41 
369 418:1.7E-24 
121 530:3.0E-31 
369 419:1.9E-68 
369 416:8.9E-28 
369 417:2.7E-26 
121 533:1.1E-36 
121 534:1.2E-43 
121 531:8.8E-46 
121 532:8.4E-36 
121 537:2.3E-32 
121 538:9.3E-27 
121 535:2.1E-46 
121 536:6.3E-30 
121 539:1.0E-27 
580 583:7.9E-55 
580 584:1.8E-83 
580 581:7.7E-34 
580 582:2.3E-107 
369 410:2.8E-79 
369 411:1.2E-74 
369 414:2.8E-40 
369 415:1.1E-42 
369 412:9.6E-75 
369 413:2.6E-59 
121 540:1.3E-35 
121 541:4.9E-38 
369 428:2.9E-46 
121 544:1.1E-37 
121 545:2.5E-35 
121 542:2.1E-36 
121 543:1.2E-32 
121 548:6.6E-20 
580 587:3.4E-46 
121 549:3.1E-31 
580 588:1.2E-41 
121 546:1.0E-38 
580 585:1.3E-24 
121 547:8.3E-28 
580 586:3.0E-46 
580 589:1.9E-68 
580 590:3.0E-65 
580 591:2.7E-72 
580 594:4.9E-29 
580 595:2.0E-66 
580 592:9.5E-39 
580 593:1.4E-70 
228 229:8.2E-132 
369 421:5.4E-81 
369 422:4.7E-34 
369 420:3.6E-37 
369 425:3.8E-48 
369 426:0.0 
369 423:9.1E-74 
369 424:1.3E-39 
228 232:6.6E-35 
228 233:2.3E-27 
228 230:4.9E-38 
228 231:1.2E-32 
228 236:9.8E-74 
228 237:5.2E-40 
228 234:1.2E-33 
121 510:1.8E-18 
228 235:2.7E-35 
121 515:2.1E-41 
580 598:1.4E-38 
121 516:4.8E-39 
580 599:2.5E-38 
580 596:1.2E-56 
121 514:3.3E-22 
580 597:2.4E-59 
121 519:2.8E-30 
121 517:1.4E-32 
121 518:1.3E-39 
228 238:1.7E-30 
228 239:4.5E-31 
228 243:2.6E-15 
369 407:3.0E-81 
228 244:1.5E-35 
369 408:7.6E-34 
369 405:3.7E-51 
228 242:1.7E-24 
369 406:2.2E-31 
121 522:6.0E-40 
228 248:1.1E-38 
121 520:2.8E-38 
228 245:1.4E-26 
369 409:2.0E-53 
121 521:9.9E-35 
228 246:4.5E-18 
228 240:5.0E-39 
121 528:2.9E-30 
121 529:3.3E-24 
369 400:1.5E-82 
228 249:7.8E-80 
369 403:2.6E-52 
369 404:8.6E-70 
369 401:3.7E-64 
369 402:3.3E-48 
121 573:2.6E-25 
121 574:1.1E-15 
121 571:6.5E-27 
121 572:1.5E-42 
121 577:1.5E-43 
121 578:2.2E-46 
121 575:1.7E-36 
121 576:3.1E-31 
121 579:2.9E-25 
12 601:9.8E-20 
12 605:1.7E-27 
121 580:5.4E-35 
121 581:1.0E-37 
121 584:4.1E-21 
121 585:7.0E-27 
121 582:5.0E-27 
121 583:2.4E-30 
121 588:4.6E-35 
121 589:6.5E-53 
121 586:6.8E-38 
121 587:5.4E-38 
12 608:1.5E-27 
12 611:2.2E-28 
12 617:1.1E-27 
12 615:4.5E-22 
12 616:1.6E-28 
121 591:3.2E-40 
121 592:1.0E-37 
121 590:3.4E-28 
121 551:1.5E-47 
121 552:3.6E-36 
121 550:1.1E-34 
121 555:1.5E-38 
121 556:1.6E-41 
121 553:5.8E-35 
121 554:5.5E-44 
121 559:3.2E-38 
121 557:2.4E-44 
121 558:5.8E-39 
12 623:3.7E-23 
12 629:3.2E-23 
12 627:2.2E-26 
121 562:1.5E-41 
121 563:3.4E-33 
121 560:1.3E-45 
121 561:7.7E-32 
121 566:2.0E-39 
121 567:5.5E-26 
121 564:6.6E-37 
121 565:2.1E-28 
121 568:2.1E-35 
121 569:5.5E-50 
12 638:5.9E-18 
12 631:4.7E-28 
12 632:1.7E-24 
121 570:1.8E-31 
12 630:1.6E-28 
121 595:2.3E-39 
121 596:5.1E-31 
121 593:6.3E-44 
121 594:2.8E-31 
121 599:1.4E-37 
121 597:2.5E-27 
121 598:5.3E-37 
58 772:6.0E-24 
58 770:9.0E-30 
58 776:1.2E-46 
58 774:3.1E-49 
58 775:1.9E-32 
12 569:6.1E-23 
12 560:2.9E-30 
12 564:3.1E-16 
58 762:9.8E-22 
58 765:2.2E-23 
58 766:5.5E-29 
58 763:5.4E-24 
58 764:1.7E-28 
58 769:2.2E-23 
58 767:5.9E-51 
58 768:5.2E-44 
12 576:2.1E-15 
12 577:1.5E-16 
12 588:1.6E-21 
12 591:6.8E-25 
58 782:1.3E-22 
12 593:1.8E-29 
12 597:3.9E-16 
414 732:2.4E-37 
414 733:4.1E-33 
414 730:4.3E-45 
414 731:1.1E-45 
58 732:3.1E-21 
58 733:8.2E-44 
58 730:5.1E-21 
58 731:5.5E-25 
58 736:8.0E-28 
58 737:3.3E-43 
58 734:1.5E-36 
58 735:2.2E-38 
58 729:3.2E-25 
58 727:7.0E-27 
58 728:1.9E-30 
414 736:5.6E-40 
414 737:2.0E-31 
414 734:1.2E-31 
414 735:6.1E-36 
414 738:2.4E-32 
414 739:1.9E-41 
414 721:2.9E-31 
414 722:3.4E-35 
414 720:5.4E-37 
58 721:7.2E-37 
58 722:1.7E-30 
58 720:1.4E-52 
58 725:1.0E-23 
58 726:3.9E-37 
58 723:5.0E-20 
58 724:6.7E-22 
58 718:2.1E-30 
58 719:7.0E-44 
12 535:2.4E-24 
58 717:1.4E-41 
414 725:6.4E-42 
414 726:1.0E-33 
414 723:1.0E-49 
414 724:5.1E-42 
12 532:2.5E-18 
414 729:7.2E-44 
12 533:1.0E-23 
414 727:1.5E-21 
414 728:2.2E-41 
58 750:1.2E-30 
414 710:2.5E-31 
58 751:9.1E-21 
414 711:7.8E-30 
58 754:2.4E-26 
58 752:1.6E-29 
58 753:3.8E-22 
58 758:2.0E-23 
58 759:5.6E-24 
58 757:4.1E-66 
58 749:1.3E-36 
414 714:3.4E-22 
12 540:8.1E-20 
414 715:7.4E-35 
414 712:1.4E-15 
414 718:1.1E-38 
414 719:2.9E-34 
12 541:1.8E-18 
414 716:1.6E-17 
414 717:7.7E-37 
58 740:9.5E-25 
414 700:1.8E-37 
58 744:1.9E-30 
58 741:7.3E-24 
58 742:4.4E-31 
58 747:1.2E-52 
58 748:3.8E-42 
58 745:7.6E-48 
58 746:2.9E-42 
12 558:4.9E-22 
58 738:5.4E-38 
414 709:2.7E-28 
58 739:1.0E-25 
12 551:9.1E-23 
414 701:4.9E-38 
414 702:5.1E-19 
414 707:5.1E-37 
414 705:5.1E-29 
414 706:1.8E-31 
369 450:2.0E-35 
369 451:2.2E-58 
369 454:1.8E-68 
369 455:0.0 
369 452:1.3E-71 
369 453:1.7E-76 
369 458:1.1E-59 
369 459:6.4E-56 
369 456:1.2E-74 
369 457:1.5E-73 
369 461:8.6E-68 
369 462:7.2E-57 
369 460:2.8E-47 
369 465:8.7E-103 
369 466:2.2E-76 
369 463:1.5E-53 
369 464:2.4E-68 
369 469:4.6E-60 
369 467:1.9E-55 
369 468:1.1E-42 
369 439:1.4E-37 
58 710:2.8E-24 
58 711:2.1E-19 
58 714:9.9E-25 
58 715:2.5E-16 
58 713:3.0E-49 
58 707:1.1E-38 
58 708:2.5E-47 
58 705:2.0E-51 
58 706:1.0E-48 
58 709:2.3E-50 
369 433:2.3E-15 
369 430:9.0E-45 
369 431:4.3E-56 
369 436:8.0E-15 
369 449:9.9E-37 
58 700:3.2E-22 
58 704:5.9E-41 
58 701:1.8E-24 
369 440:2.7E-15 
369 444:1.0E-42 
369 442:2.3E-57 
369 448:1.9E-22 
369 445:6.5E-15 
369 490:1.4E-82 
369 491:8.7E-106 
369 494:2.6E-32 
369 495:1.8E-70 
369 492:2.1E-30 
369 493:1.3E-76 
369 498:1.3E-47 
369 499:1.6E-77 
369 496:1.3E-85 
369 497:1.0E-52 
369 472:4.6E-46 
369 473:2.6E-44 
369 470:2.3E-24 
369 471:1.7E-41 
369 476:2.2E-38 
369 477:5.4E-57 
369 474:3.7E-35 
369 475:1.6E-66 
369 478:5.9E-57 
369 479:6.8E-70 
369 480:1.5E-71 
369 483:2.8E-27 
369 484:2.9E-57 
369 481:1.8E-79 
369 482:2.4E-57 
369 487:2.8E-71 
369 488:9.3E-83 
369 485:1.5E-54 
369 486:2.2E-35 
369 489:3.7E-80 
121 610:8.7E-44 
121 611:4.4E-50 
121 614:1.0E-45 
121 615:4.0E-43 
121 612:1.4E-45 
121 613:1.4E-45 
121 618:7.1E-45 
121 619:1.2E-45 
121 616:2.2E-43 
121 617:1.0E-40 
369 506:1.9E-67 
369 507:1.5E-76 
369 504:3.0E-50 
369 505:9.9E-34 
121 621:3.3E-47 
121 622:6.4E-40 
369 508:1.2E-23 
121 620:1.4E-45 
369 509:9.7E-29 
121 625:1.3E-37 
121 626:6.0E-31 
121 623:2.8E-57 
121 624:1.9E-34 
121 629:1.1E-35 
121 627:2.9E-40 
121 628:1.8E-37 
369 502:1.4E-77 
369 503:3.1E-76 
369 500:2.0E-57 
369 501:2.3E-57 
121 600:5.2E-35 
121 603:6.6E-40 
121 604:1.8E-42 
121 601:1.1E-35 
121 602:6.4E-40 
121 607:1.6E-40 
121 608:2.1E-50 
121 605:8.3E-45 
121 606:4.5E-35 
121 609:1.5E-45 
121 650:3.6E-30 
369 539:4.3E-38 
121 651:1.5E-45 
369 537:3.0E-67 
369 538:6.3E-43 
121 654:6.2E-25 
121 655:2.7E-24 
121 652:1.3E-31 
121 653:1.1E-27 
121 658:1.6E-15 
121 659:8.1E-31 
121 656:4.5E-31 
121 657:1.3E-23 
369 531:1.1E-52 
369 532:1.8E-64 
369 530:2.1E-34 
369 535:9.9E-82 
369 536:3.5E-67 
369 533:2.7E-75 
369 534:5.9E-78 
121 661:1.2E-21 
121 662:4.3E-19 
369 548:1.6E-33 
369 549:6.4E-50 
121 665:6.1E-24 
121 666:1.1E-49 
121 663:9.5E-45 
121 664:1.1E-51 
121 669:1.1E-31 
121 667:1.1E-46 
121 668:6.7E-33 
369 542:1.2E-34 
369 543:1.3E-35 
369 540:7.8E-71 
369 541:5.2E-70 
369 546:4.0E-32 
369 547:7.2E-69 
369 544:2.4E-32 
369 545:2.0E-31 
369 517:2.5E-75 
369 518:1.3E-73 
369 515:2.6E-74 
369 516:3.8E-75 
121 632:4.6E-37 
121 633:1.0E-25 
121 630:3.5E-34 
369 519:1.1E-55 
121 631:2.3E-48 
121 636:4.4E-29 
121 637:2.6E-33 
121 634:2.0E-27 
121 635:1.2E-25 
121 638:8.5E-56 
369 514:5.2E-18 
369 511:1.7E-35 
369 512:7.0E-25 
369 528:7.8E-48 
121 640:6.6E-36 
369 529:6.5E-41 
369 527:6.6E-16 
121 643:5.3E-50 
121 644:5.1E-22 
121 641:2.1E-46 
121 642:4.8E-47 
121 647:1.5E-33 
121 648:3.4E-33 
121 645:2.7E-34 
121 646:3.3E-43 
121 649:2.4E-43 
369 520:2.0E-76 
369 521:4.1E-77 
369 524:1.1E-17 
369 525:5.6E-19 
369 522:2.0E-84 
121 694:3.2E-41 
414 772:7.0E-35 
121 695:2.1E-52 
414 773:4.6E-37 
121 692:4.1E-41 
414 770:1.6E-29 
121 693:6.3E-35 
121 698:2.7E-41 
414 776:3.9E-27 
121 699:7.8E-39 
121 696:1.4E-37 
121 697:6.1E-41 
414 775:8.9E-21 
414 762:2.5E-29 
414 760:2.7E-22 
414 765:4.8E-38 
414 763:2.1E-34 
414 764:4.7E-30 
414 769:1.0E-31 
414 750:3.5E-35 
121 673:1.1E-45 
414 751:3.0E-50 
121 671:1.6E-24 
121 676:2.5E-44 
121 677:4.3E-32 
414 755:1.1E-34 
121 674:2.2E-51 
414 752:9.7E-45 
121 675:3.7E-36 
414 753:6.8E-42 
121 678:9.0E-38 
121 679:4.0E-43 
12 507:3.0E-26 
414 758:1.0E-37 
414 759:4.1E-38 
12 500:4.5E-27 
121 680:2.6E-25 
121 683:5.4E-35 
121 684:2.4E-24 
414 740:1.7E-45 
121 681:1.2E-32 
121 682:3.0E-41 
121 687:7.3E-55 
121 688:5.9E-37 
414 744:2.9E-40 
121 685:4.4E-33 
414 741:4.5E-45 
121 686:3.8E-39 
414 742:5.4E-39 
121 689:8.7E-26 
12 515:1.3E-22 
12 518:1.5E-20 
12 516:5.8E-23 
12 517:2.2E-17 
414 747:5.6E-37 
414 748:5.2E-37 
414 745:3.0E-34 
414 746:5.7E-38 
121 690:1.2E-21 
121 691:5.5E-45 
414 749:2.3E-31 
121 298:1.3E-38 
121 299:8.6E-35 
121 296:5.7E-42 
121 297:1.1E-36 
83 211:2.9E-28 
319 663:1.9E-63 
319 660:1.7E-18 
83 210:5.9E-16 
319 661:4.0E-28 
464 560:4.2E-153 
464 561:1.0E-103 
464 564:7.7E-114 
464 565:1.7E-24 
464 562:6.6E-148 
464 563:8.6E-109 
83 215:1.4E-28 
319 666:1.2E-78 
464 568:3.8E-44 
83 216:1.8E-18 
319 667:1.5E-71 
464 569:8.1E-113 
83 213:3.7E-18 
319 664:9.7E-53 
464 566:1.6E-39 
319 665:3.5E-25 
464 567:1.5E-49 
83 217:4.3E-19 
319 668:2.6E-38 
319 669:1.3E-28 
83 222:7.0E-21 
319 673:1.0E-57 
319 674:2.9E-51 
319 671:5.0E-27 
464 550:1.4E-77 
464 553:6.5E-78 
464 554:1.8E-131 
464 551:2.4E-66 
464 552:3.8E-178 
83 226:3.7E-19 
319 677:3.5E-25 
464 557:5.9E-146 
83 227:5.2E-22 
319 678:2.4E-50 
464 558:1.3E-174 
319 675:1.6E-69 
464 555:7.9E-169 
319 676:2.1E-48 
464 556:1.7E-148 
319 679:6.7E-56 
464 559:3.8E-175 
121 276:6.0E-37 
121 277:1.5E-46 
121 274:1.1E-41 
121 275:4.9E-40 
319 640:7.7E-41 
319 641:1.6E-70 
83 231:1.2E-23 
121 278:6.8E-43 
83 232:3.0E-18 
121 279:3.5E-48 
464 542:1.6E-43 
464 543:2.0E-43 
464 540:2.0E-170 
464 541:5.9E-133 
83 237:4.3E-28 
464 546:5.4E-43 
121 280:8.3E-49 
319 645:2.2E-25 
464 547:4.9E-120 
83 235:2.9E-21 
319 642:6.3E-70 
464 544:5.8E-42 
319 643:1.7E-49 
464 545:6.1E-41 
121 283:7.0E-45 
319 648:4.4E-58 
121 284:1.0E-38 
319 649:3.0E-72 
83 239:2.2E-15 
121 281:5.4E-48 
319 646:5.4E-57 
464 548:1.6E-35 
121 282:1.1E-41 
319 647:1.3E-53 
464 549:9.0E-62 
83 240:2.6E-23 
121 287:5.8E-45 
121 288:2.8E-44 
121 285:1.1E-48 
121 286:2.7E-39 
319 651:1.6E-51 
319 652:1.8E-31 
83 242:5.6E-21 
121 289:8.1E-44 
319 650:4.6E-28 
464 531:2.7E-60 
464 532:0.0 
464 530:3.2E-39 
121 290:1.9E-44 
319 655:3.9E-24 
464 535:4.5E-136 
83 249:4.4E-17 
121 291:8.7E-43 
319 656:7.5E-27 
464 536:2.1E-142 
319 653:1.7E-23 
464 533:7.4E-177 
319 654:1.1E-25 
464 534:5.8E-139 
121 294:1.5E-44 
319 659:1.6E-26 
464 539:1.5E-63 
121 295:2.5E-43 
121 292:1.0E-42 
319 657:2.0E-17 
464 537:1.8E-163 
121 293:8.7E-45 
319 658:1.2E-15 
464 538:2.8E-72 
319 628:6.9E-64 
319 629:7.2E-66 
464 520:7.9E-164 
464 521:4.1E-158 
319 622:3.5E-42 
464 524:5.8E-18 
319 623:1.0E-111 
464 525:6.1E-20 
319 620:1.0E-82 
464 522:1.2E-161 
319 621:6.4E-41 
319 626:6.9E-42 
464 528:5.6E-97 
319 627:1.1E-53 
464 529:1.8E-79 
319 624:4.2E-83 
464 526:3.7E-17 
319 625:6.8E-34 
464 527:1.6E-29 
464 519:1.3E-98 
319 630:1.4E-80 
464 510:1.2E-26 
319 633:7.8E-56 
464 513:1.1E-18 
319 634:1.8E-55 
464 514:2.3E-18 
319 631:2.8E-94 
464 511:3.1E-42 
319 632:3.1E-67 
464 512:5.0E-30 
319 637:2.8E-53 
464 517:4.4E-160 
319 638:2.9E-80 
464 518:0.0 
319 635:7.5E-44 
464 515:0.0 
319 636:2.3E-38 
464 516:0.0 
274 291:1.4E-95 
274 292:6.6E-95 
464 508:3.5E-33 
274 290:2.1E-101 
464 509:1.1E-60 
274 295:1.7E-102 
274 296:6.2E-100 
274 293:3.7E-93 
274 294:3.3E-94 
319 608:2.8E-54 
319 609:3.8E-93 
319 606:1.2E-39 
319 607:8.6E-87 
274 288:1.5E-95 
319 600:8.0E-42 
464 502:3.5E-135 
274 289:6.3E-101 
319 601:9.9E-42 
464 503:2.9E-166 
274 286:1.1E-94 
464 500:8.3E-82 
274 287:4.3E-100 
464 501:3.4E-110 
319 604:0.0 
464 506:9.9E-94 
319 605:0.0 
464 507:1.0E-166 
319 602:1.8E-41 
464 504:5.7E-69 
319 603:1.3E-41 
464 505:1.2E-41 
319 619:2.5E-82 
319 617:2.0E-88 
319 618:2.2E-92 
83 204:2.7E-28 
274 299:4.9E-63 
319 611:2.5E-54 
83 205:3.1E-21 
319 612:5.1E-92 
83 202:5.6E-30 
274 297:0.0 
83 203:9.5E-34 
274 298:2.0E-52 
319 610:1.6E-97 
319 615:1.5E-92 
319 616:4.6E-92 
319 613:1.1E-91 
319 614:1.0E-94 
83 295:1.5E-21 
83 296:1.9E-21 
83 293:1.9E-25 
83 294:5.7E-24 
83 299:4.4E-23 
83 297:4.9E-17 
83 298:5.3E-17 
83 291:5.7E-20 
83 290:9.1E-27 
62 352:6.2E-18 
274 280:1.1E-55 
274 281:1.3E-54 
274 284:6.6E-91 
274 285:2.4E-56 
274 282:0.0 
274 283:5.1E-98 
274 277:1.4E-96 
274 278:4.4E-84 
274 275:0.0 
274 276:0.0 
274 279:7.3E-54 
62 374:4.0E-16 
83 252:4.6E-18 
83 250:4.9E-18 
83 256:6.5E-23 
83 253:8.8E-15 
62 394:7.3E-24 
83 263:4.9E-16 
83 267:1.8E-17 
83 264:5.1E-17 
83 265:1.6E-16 
83 273:4.5E-17 
319 680:3.7E-32 
83 274:2.9E-17 
319 681:1.4E-51 
83 277:2.0E-26 
319 684:2.6E-33 
83 278:9.5E-25 
319 685:6.2E-62 
319 682:5.5E-48 
83 276:3.9E-17 
319 683:9.1E-40 
319 688:6.0E-40 
319 689:4.0E-21 
83 279:9.1E-25 
319 686:3.8E-43 
319 687:1.2E-69 
319 691:6.1E-83 
83 285:2.0E-30 
319 692:2.2E-73 
83 282:8.5E-17 
83 283:1.8E-19 
319 690:1.0E-29 
319 695:7.0E-52 
83 289:1.4E-26 
319 696:1.7E-68 
319 693:3.5E-31 
83 287:3.2E-26 
319 694:9.3E-64 
83 280:2.8E-29 
83 281:4.2E-24 
319 699:3.4E-74 
319 697:5.4E-76 
319 698:1.7E-76 
37 710:1.3E-23 
37 713:1.9E-32 
249 750:2.4E-33 
249 751:1.7E-32 
249 754:3.5E-18 
249 755:2.0E-30 
249 752:1.2E-37 
249 753:1.0E-33 
249 758:6.5E-33 
274 307:8.8E-37 
534 597:1.1E-120 
249 759:2.2E-31 
274 308:0.0 
534 598:1.4E-40 
249 756:9.2E-24 
274 305:4.4E-42 
534 595:8.4E-171 
274 306:1.1E-39 
534 596:1.3E-159 
274 309:0.0 
534 599:2.4E-39 
37 706:5.0E-26 
37 707:1.1E-24 
274 300:2.2E-24 
534 590:5.4E-154 
37 705:9.4E-35 
274 303:1.3E-39 
534 593:0.0 
274 304:4.3E-46 
534 594:8.6E-28 
37 708:6.7E-33 
274 301:6.3E-47 
534 591:0.0 
37 709:4.7E-33 
274 302:8.4E-46 
534 592:1.7E-39 
37 700:4.0E-29 
37 701:5.4E-21 
249 761:1.1E-24 
485 495:8.2E-57 
249 762:9.5E-34 
485 496:1.8E-55 
485 493:3.4E-55 
249 760:2.8E-24 
485 494:1.4E-36 
249 765:1.8E-34 
485 499:1.2E-62 
249 766:1.5E-22 
249 763:1.2E-37 
485 497:1.8E-45 
249 764:1.5E-31 
485 498:4.9E-34 
249 769:3.0E-31 
274 318:2.3E-98 
534 586:5.0E-67 
274 319:0.0 
534 587:1.0E-66 
274 316:2.2E-54 
534 584:1.8E-25 
274 317:5.2E-102 
534 585:7.5E-26 
534 588:4.3E-48 
534 589:0.0 
274 310:0.0 
274 311:5.4E-83 
274 314:4.4E-83 
534 582:8.2E-75 
274 315:7.8E-104 
534 583:2.9E-73 
274 312:2.0E-83 
534 580:4.1E-80 
274 313:1.9E-54 
534 581:1.2E-31 
37 731:4.1E-28 
37 730:7.1E-21 
37 733:7.0E-29 
249 772:2.5E-29 
249 773:3.1E-41 
249 770:1.2E-32 
249 771:8.3E-25 
249 776:1.5E-30 
485 488:2.9E-53 
485 489:3.9E-53 
485 486:3.1E-45 
249 775:1.3E-36 
485 487:4.8E-58 
79 81:1.1E-150 
485 491:1.2E-52 
79 82:1.0E-140 
485 492:1.7E-24 
79 80:0.0 
485 490:1.3E-60 
79 85:6.7E-125 
37 729:3.3E-29 
79 86:1.3E-104 
37 726:2.4E-29 
79 83:2.0E-139 
37 727:1.1E-20 
79 84:0.0 
79 89:0.0 
79 87:0.0 
79 88:1.0E-137 
37 720:6.5E-38 
62 302:8.9E-16 
37 721:5.5E-27 
62 301:9.0E-16 
37 724:2.6E-28 
37 725:9.8E-23 
37 723:6.5E-18 
62 308:2.8E-16 
37 717:5.1E-32 
37 718:2.3E-21 
37 715:5.6E-21 
37 719:5.4E-26 
37 753:5.9E-28 
37 754:1.5E-20 
37 751:4.4E-19 
37 752:6.4E-25 
37 757:1.1E-41 
37 758:2.3E-20 
534 559:0.0 
534 553:1.9E-66 
534 554:0.0 
534 551:3.2E-65 
534 552:1.5E-176 
534 557:0.0 
534 558:0.0 
534 555:0.0 
534 556:0.0 
37 748:1.5E-31 
37 749:9.6E-27 
534 550:8.2E-73 
37 742:5.9E-18 
37 740:1.2E-23 
37 741:3.7E-28 
37 746:4.4E-28 
121 302:5.3E-37 
37 747:6.8E-38 
121 303:1.6E-31 
37 744:5.0E-22 
121 300:8.7E-15 
37 745:5.6E-28 
121 301:3.0E-37 
121 306:2.5E-40 
121 307:1.2E-32 
121 304:5.7E-38 
534 548:1.4E-34 
121 305:3.4E-33 
534 549:1.0E-68 
121 308:2.6E-45 
121 309:1.2E-45 
534 542:1.4E-41 
534 543:3.9E-40 
534 540:8.2E-141 
534 541:7.3E-113 
79 92:6.0E-94 
534 546:5.7E-43 
79 93:3.6E-82 
534 547:2.3E-149 
79 90:3.1E-100 
534 544:4.1E-35 
79 91:1.8E-116 
534 545:2.7E-39 
37 739:3.4E-26 
79 96:4.7E-121 
79 97:3.0E-152 
37 737:4.7E-30 
79 94:1.0E-81 
37 738:5.7E-24 
79 95:3.9E-72 
79 98:0.0 
79 99:0.0 
37 775:4.8E-29 
62 335:9.6E-16 
37 776:2.1E-36 
37 774:5.0E-39 
62 334:5.4E-16 
37 772:4.8E-20 
37 770:2.6E-21 
534 575:1.9E-82 
534 576:1.1E-35 
534 573:1.5E-26 
534 574:5.5E-21 
534 579:9.8E-84 
534 577:4.0E-74 
534 578:1.3E-78 
534 571:4.5E-27 
534 572:7.5E-88 
534 570:1.8E-145 
37 765:5.4E-15 
37 763:3.7E-16 
37 768:1.1E-29 
37 769:6.9E-16 
37 767:4.2E-48 
534 564:2.0E-116 
534 565:8.6E-27 
534 562:0.0 
534 563:3.6E-112 
534 568:5.9E-41 
534 569:2.2E-140 
534 566:1.3E-37 
534 567:3.0E-45 
37 759:1.4E-20 
534 560:0.0 
62 343:1.4E-19 
534 561:8.8E-109 
62 340:1.3E-19 
121 331:2.0E-43 
121 332:7.6E-29 
121 330:2.6E-40 
121 335:4.0E-37 
121 336:6.1E-32 
121 333:5.3E-19 
121 334:3.5E-36 
121 339:4.5E-49 
121 337:5.9E-40 
121 338:2.9E-49 
319 707:4.5E-38 
319 708:2.7E-40 
319 705:1.3E-44 
319 706:1.5E-35 
319 709:1.6E-44 
319 700:4.7E-79 
319 704:5.5E-47 
319 701:2.6E-65 
319 702:1.8E-37 
121 342:6.9E-44 
121 343:7.9E-42 
121 340:9.8E-42 
121 341:5.4E-49 
121 346:2.0E-49 
121 347:2.0E-44 
121 344:3.8E-36 
121 345:1.4E-49 
121 348:8.1E-45 
121 349:8.5E-43 
37 782:8.1E-21 
319 718:1.8E-82 
319 719:7.2E-68 
319 716:9.6E-37 
319 717:3.7E-66 
319 710:3.4E-36 
319 711:3.1E-38 
319 714:6.8E-39 
121 350:3.8E-43 
319 715:2.9E-52 
319 712:1.3E-24 
319 713:2.5E-48 
121 310:1.8E-42 
121 313:3.2E-50 
121 314:6.2E-45 
121 311:9.5E-42 
121 312:1.2E-40 
121 317:3.4E-46 
534 539:8.5E-69 
121 318:2.6E-43 
121 315:1.0E-43 
534 537:6.9E-154 
121 316:4.0E-50 
534 538:7.6E-69 
121 319:5.4E-46 
534 535:0.0 
534 536:4.4E-130 
121 320:4.8E-46 
121 321:1.5E-43 
121 324:7.4E-45 
121 325:3.4E-37 
121 322:8.0E-40 
121 323:2.8E-43 
121 328:7.1E-45 
121 329:3.3E-22 
121 326:8.0E-41 
121 327:1.2E-28 
249 700:4.0E-46 
249 704:9.7E-27 
249 701:1.7E-48 
249 702:1.7E-23 
249 707:3.5E-24 
249 708:3.6E-28 
249 705:3.9E-23 
249 706:3.4E-25 
249 709:2.8E-30 
121 375:2.2E-46 
121 376:1.7E-32 
121 373:6.1E-42 
121 374:4.6E-32 
121 379:3.7E-32 
121 377:3.7E-29 
121 378:1.8E-32 
249 710:2.3E-21 
249 711:3.7E-24 
249 714:1.3E-26 
249 715:1.1E-35 
249 712:6.2E-24 
249 713:1.1E-36 
249 718:8.8E-46 
249 719:5.7E-34 
249 717:2.0E-33 
121 382:1.8E-38 
121 383:4.9E-26 
121 380:7.0E-36 
121 381:2.8E-36 
121 386:6.1E-17 
121 387:1.9E-23 
121 384:3.4E-25 
121 389:3.5E-16 
249 721:4.1E-34 
249 722:2.3E-33 
249 720:4.6E-33 
249 725:1.3E-37 
464 593:7.7E-117 
249 726:5.1E-38 
464 594:1.3E-28 
249 723:1.7E-32 
464 591:5.6E-138 
249 724:6.3E-34 
464 592:1.4E-43 
249 729:2.9E-34 
464 597:5.2E-92 
464 598:2.2E-48 
249 727:5.0E-17 
464 595:4.8E-111 
249 728:3.9E-41 
464 596:1.0E-98 
464 599:1.3E-45 
121 393:3.6E-40 
121 394:4.2E-45 
121 391:2.1E-21 
121 392:1.5E-29 
121 353:3.9E-46 
121 354:1.2E-45 
121 351:7.5E-44 
121 352:1.6E-46 
121 357:6.6E-43 
121 358:1.7E-45 
121 355:8.6E-43 
121 356:3.7E-43 
121 359:1.6E-25 
249 732:3.0E-37 
249 733:8.5E-33 
464 590:1.2E-92 
249 730:1.1E-30 
249 731:1.5E-38 
249 736:1.1E-40 
464 582:5.2E-76 
249 737:1.0E-29 
464 583:6.6E-74 
249 734:1.3E-36 
464 580:6.3E-77 
249 735:1.8E-27 
464 581:4.2E-29 
464 586:4.6E-58 
464 587:3.5E-58 
464 584:1.3E-21 
249 739:3.7E-35 
464 585:6.1E-25 
464 588:5.1E-51 
464 589:3.8E-133 
121 360:1.9E-25 
121 361:9.6E-41 
121 364:3.0E-35 
121 365:3.5E-35 
121 362:3.1E-29 
121 363:6.7E-38 
121 368:4.0E-35 
121 369:3.5E-36 
121 366:9.7E-39 
121 367:1.3E-45 
249 740:3.5E-34 
249 743:4.2E-24 
249 744:9.2E-45 
249 741:2.2E-40 
249 742:4.2E-35 
249 747:4.2E-33 
464 571:1.4E-19 
249 748:1.1E-33 
464 572:3.3E-78 
249 745:7.2E-34 
249 746:2.1E-32 
464 570:5.4E-136 
464 575:6.4E-73 
464 576:1.9E-36 
249 749:4.6E-34 
464 573:1.0E-22 
464 574:2.7E-22 
464 579:2.9E-87 
464 577:2.5E-73 
464 578:6.2E-75 
121 371:1.6E-50 
121 372:1.4E-44 
121 370:7.1E-42 
83 332:2.7E-17 
83 331:2.2E-25 
319 782:5.1E-24 
83 336:1.5E-15 
83 337:1.6E-17 
83 335:1.3E-16 
83 338:1.2E-24 
83 339:4.2E-25 
83 340:1.3E-17 
83 343:8.9E-17 
83 341:9.5E-25 
83 342:1.0E-19 
83 347:2.5E-25 
83 348:1.2E-24 
83 345:7.6E-25 
83 346:2.4E-25 
83 349:1.0E-25 
83 350:9.0E-27 
121 397:1.8E-29 
83 351:1.2E-21 
121 398:2.1E-30 
121 395:1.2E-27 
121 396:5.2E-33 
83 354:8.6E-27 
319 761:8.2E-47 
83 355:4.8E-30 
319 762:6.1E-56 
121 399:4.4E-34 
83 353:7.5E-27 
319 760:4.6E-49 
83 358:1.9E-26 
319 765:2.0E-61 
319 766:1.8E-48 
83 356:5.3E-24 
319 763:7.6E-62 
83 357:8.6E-25 
319 764:7.4E-61 
319 769:1.6E-64 
319 767:9.0E-19 
83 362:2.3E-17 
83 365:5.8E-27 
319 772:3.4E-64 
83 366:2.4E-22 
319 773:1.0E-65 
319 770:1.7E-60 
83 364:1.7E-22 
319 771:1.2E-46 
83 369:2.7E-16 
319 776:2.5E-54 
319 774:4.3E-18 
83 368:8.2E-23 
319 775:9.3E-53 
485 503:1.3E-57 
485 504:1.2E-23 
485 501:3.6E-56 
485 502:6.5E-63 
485 507:3.7E-59 
319 740:7.6E-87 
485 508:6.3E-24 
485 505:1.5E-37 
485 506:1.1E-50 
485 500:5.4E-47 
319 749:5.2E-55 
319 743:6.6E-35 
319 744:2.0E-89 
319 741:1.8E-76 
485 509:1.8E-33 
319 742:7.6E-80 
319 747:3.2E-70 
319 748:9.4E-67 
319 745:7.1E-68 
319 746:5.0E-82 
319 750:1.4E-64 
319 751:2.2E-79 
83 309:1.2E-19 
83 303:2.5E-16 
319 754:1.7E-30 
83 304:1.4E-19 
319 755:4.1E-57 
319 752:7.7E-68 
319 753:1.1E-73 
319 758:2.7E-66 
83 308:1.3E-19 
319 759:1.6E-60 
83 305:2.5E-16 
319 756:1.4E-37 
83 310:1.0E-16 
319 729:3.4E-67 
319 727:3.7E-50 
319 728:2.8E-86 
83 314:1.2E-23 
319 721:6.5E-55 
319 722:3.5E-64 
83 313:1.5E-23 
319 720:2.7E-70 
83 318:3.2E-29 
319 725:1.2E-61 
83 319:7.5E-21 
319 726:6.2E-77 
83 316:3.7E-24 
319 723:1.8E-78 
319 724:3.0E-73 
83 320:9.5E-27 
319 738:2.4E-58 
319 739:5.6E-72 
319 732:3.9E-67 
83 326:1.9E-20 
319 733:2.2E-64 
83 323:9.6E-26 
319 730:2.6E-84 
83 324:2.7E-20 
319 731:1.4E-76 
83 329:2.2E-16 
319 736:1.0E-87 
319 737:7.4E-60 
83 327:1.2E-16 
319 734:2.5E-61 
83 328:3.9E-26 
319 735:3.3E-69 
62 237:1.0E-19 
167 782:5.9E-29 
62 231:1.7E-17 
167 775:1.3E-59 
167 776:3.7E-53 
167 770:3.2E-42 
167 773:2.4E-49 
167 771:1.1E-31 
167 772:9.3E-42 
167 766:1.6E-39 
62 259:5.4E-16 
167 767:4.6E-20 
167 764:2.1E-47 
167 765:3.1E-51 
167 768:2.4E-19 
167 769:3.4E-49 
167 762:1.6E-47 
167 763:8.0E-50 
167 760:5.9E-37 
167 761:5.1E-32 
167 755:1.2E-57 
167 756:3.5E-30 
167 753:1.4E-51 
167 754:2.1E-21 
167 759:3.0E-44 
167 757:3.1E-19 
167 758:4.0E-45 
167 751:5.8E-58 
167 752:1.1E-46 
167 750:3.1E-53 
62 260:5.3E-16 
62 266:4.7E-16 
62 263:3.0E-17 
83 373:4.5E-23 
83 370:1.9E-20 
83 371:5.9E-29 
83 376:3.0E-17 
83 377:4.1E-24 
83 375:3.8E-24 
62 272:9.6E-18 
62 273:5.0E-16 
83 378:7.8E-26 
83 379:3.4E-25 
62 276:3.4E-16 
62 277:2.5E-21 
62 275:8.7E-18 
83 384:1.2E-19 
83 381:7.2E-17 
83 380:1.4E-16 
62 287:8.8E-21 
83 394:1.7E-21 
83 393:1.5E-16 
83 399:3.7E-16 
83 396:1.2E-15 
167 700:5.4E-55 
167 701:1.5E-52 
167 704:6.1E-38 
167 705:7.5E-42 
167 702:2.8E-31 
167 708:6.7E-38 
167 709:6.2E-36 
167 706:9.7E-42 
167 707:3.3E-43 
485 594:6.9E-27 
485 595:3.5E-53 
485 592:4.3E-25 
485 593:1.6E-57 
485 598:1.5E-37 
485 599:1.6E-40 
485 596:5.4E-46 
485 597:2.0E-39 
167 744:2.2E-60 
167 745:7.6E-52 
167 742:3.9E-56 
167 743:4.0E-32 
121 412:1.3E-43 
167 748:8.0E-57 
121 413:1.7E-28 
167 749:1.6E-55 
121 410:1.3E-39 
167 746:4.2E-49 
121 411:2.7E-54 
167 747:2.9E-62 
121 416:1.8E-21 
121 414:1.5E-23 
121 415:4.4E-29 
167 740:5.9E-64 
167 741:6.2E-52 
121 418:1.3E-22 
121 419:2.5E-40 
167 733:1.3E-52 
121 420:2.3E-30 
167 734:2.7E-56 
167 731:8.3E-52 
167 732:6.4E-60 
121 423:2.6E-49 
167 737:3.0E-50 
121 424:1.0E-40 
167 738:3.0E-44 
121 421:2.2E-48 
167 735:9.3E-49 
167 736:5.1E-62 
121 428:1.1E-36 
121 425:6.5E-38 
121 426:1.9E-25 
167 730:1.9E-59 
121 429:2.7E-32 
167 739:1.5E-48 
167 722:2.6E-53 
167 723:6.8E-58 
167 720:3.0E-62 
167 721:2.5E-55 
167 726:5.7E-54 
167 727:3.0E-25 
167 724:2.8E-52 
167 725:1.2E-46 
167 728:7.0E-63 
167 729:1.4E-53 
167 711:7.1E-48 
62 226:1.1E-16 
167 712:2.5E-26 
167 710:8.7E-34 
121 401:2.8E-40 
167 715:4.9E-45 
121 402:2.3E-24 
62 227:1.2E-18 
167 713:1.2E-40 
121 400:1.4E-51 
167 714:1.4E-40 
121 405:2.6E-37 
121 406:5.9E-27 
121 403:7.7E-40 
121 404:6.5E-50 
121 409:7.1E-52 
121 407:3.8E-44 
121 408:7.2E-34 
167 719:9.2E-52 
167 717:4.4E-56 
167 718:5.5E-60 
121 452:4.1E-44 
485 547:1.5E-30 
121 453:4.0E-46 
485 548:2.4E-24 
121 450:2.8E-30 
485 545:3.3E-30 
121 451:4.6E-43 
485 546:1.2E-33 
121 456:1.0E-42 
121 457:8.9E-36 
121 454:6.8E-40 
485 549:1.7E-44 
121 455:1.3E-31 
485 540:3.2E-60 
121 458:2.4E-37 
121 459:5.3E-26 
485 543:6.2E-34 
485 544:2.9E-36 
485 541:2.9E-53 
485 542:7.8E-36 
121 463:9.2E-38 
485 536:1.8E-55 
121 464:3.6E-36 
485 537:2.7E-61 
121 461:1.0E-43 
485 534:1.0E-57 
121 462:1.6E-43 
485 535:2.1E-55 
121 467:1.3E-24 
121 468:5.8E-28 
121 465:7.0E-39 
485 538:3.4E-38 
121 466:5.0E-54 
485 539:7.8E-31 
121 469:2.0E-44 
485 532:8.7E-60 
485 533:1.6E-61 
485 530:3.9E-30 
485 531:8.7E-31 
121 471:9.1E-21 
121 430:7.9E-31 
121 431:5.7E-44 
485 529:8.2E-30 
485 528:1.3E-49 
121 439:1.9E-15 
485 521:1.6E-50 
485 522:1.6E-61 
485 520:8.1E-55 
485 514:2.3E-15 
121 442:8.9E-33 
485 515:6.7E-53 
485 518:7.4E-65 
485 519:8.9E-41 
485 516:2.2E-53 
121 444:9.3E-24 
485 517:2.9E-54 
121 449:1.4E-36 
121 448:3.6E-36 
485 510:7.1E-18 
485 511:8.6E-32 
464 494:3.2E-44 
464 495:6.5E-172 
464 492:9.0E-32 
464 493:3.0E-126 
464 498:4.8E-54 
464 499:9.9E-144 
464 496:2.7E-138 
464 497:1.8E-61 
121 496:5.6E-38 
121 497:6.6E-33 
121 494:1.5E-34 
485 589:2.4E-58 
121 495:1.8E-37 
121 498:1.1E-35 
121 499:2.7E-43 
485 583:3.1E-40 
485 584:5.4E-15 
485 581:8.5E-25 
485 582:9.7E-34 
464 490:4.9E-133 
485 587:4.0E-46 
464 491:2.0E-55 
485 588:3.2E-28 
485 586:7.1E-46 
464 483:2.3E-40 
464 484:9.4E-79 
464 481:0.0 
464 482:4.3E-78 
464 487:5.2E-97 
485 590:9.7E-45 
464 488:4.0E-132 
485 591:7.4E-55 
464 485:3.3E-63 
464 486:1.7E-49 
464 489:2.7E-126 
485 578:1.3E-39 
485 579:1.2E-49 
485 572:3.4E-44 
485 573:7.0E-17 
485 570:9.7E-47 
485 571:2.3E-19 
485 576:1.9E-33 
464 480:0.0 
485 577:9.1E-48 
485 575:6.4E-43 
464 472:1.5E-43 
464 473:6.1E-50 
464 470:3.2E-31 
464 471:4.1E-48 
464 476:5.3E-51 
464 477:2.0E-61 
485 580:1.4E-33 
464 474:9.6E-59 
464 475:1.4E-142 
464 478:1.8E-61 
464 479:0.0 
121 474:5.3E-27 
485 569:5.3E-57 
121 475:7.9E-32 
121 472:1.2E-15 
485 567:1.7E-26 
121 473:1.4E-25 
485 568:2.3E-36 
121 478:1.6E-49 
121 479:2.4E-39 
121 477:1.0E-49 
485 561:6.1E-41 
485 562:3.0E-66 
485 560:1.0E-66 
485 565:1.6E-18 
485 566:6.4E-32 
485 563:4.7E-44 
485 564:7.5E-48 
464 465:7.8E-58 
464 466:1.4E-106 
464 469:1.3E-80 
464 467:1.8E-50 
464 468:6.4E-52 
121 481:6.7E-44 
121 482:1.2E-42 
121 480:4.4E-36 
121 485:8.4E-37 
485 558:4.3E-59 
121 486:6.1E-25 
485 559:3.2E-54 
121 483:8.2E-36 
485 556:5.2E-66 
121 484:9.5E-43 
485 557:4.7E-62 
121 489:2.6E-49 
121 487:3.3E-52 
121 488:4.6E-51 
485 550:1.6E-46 
485 551:1.0E-39 
485 554:8.4E-64 
485 555:1.5E-49 
485 552:2.2E-54 
485 553:1.2E-46 
121 492:1.5E-25 
121 493:3.5E-50 
121 490:3.9E-47 
121 491:2.7E-40 
344 460:2.1E-23 
344 461:9.0E-38 
83 453:4.9E-30 
344 464:9.5E-38 
83 454:2.3E-25 
344 465:2.8E-28 
83 451:1.0E-26 
344 462:4.4E-48 
83 452:5.9E-17 
344 463:5.8E-30 
344 468:1.7E-26 
439 766:2.3E-44 
344 469:2.2E-41 
344 466:2.4E-42 
439 764:1.5E-35 
344 467:5.0E-21 
439 765:2.3E-35 
439 769:1.5E-38 
439 762:9.0E-35 
439 763:4.9E-34 
439 760:8.8E-25 
439 761:8.4E-30 
83 458:1.8E-23 
83 456:5.4E-25 
62 199:1.8E-15 
83 459:6.2E-18 
83 461:7.5E-27 
344 450:1.2E-73 
83 464:1.5E-16 
344 453:3.8E-48 
344 454:1.2E-30 
83 462:2.2E-19 
344 451:3.3E-72 
83 463:4.7E-16 
344 452:6.9E-38 
344 457:2.5E-35 
344 458:5.8E-38 
344 455:1.2E-27 
439 775:3.9E-16 
344 456:1.5E-38 
439 776:8.4E-21 
344 459:2.5E-28 
439 770:5.1E-37 
439 773:1.1E-35 
439 771:8.4E-30 
439 772:7.3E-36 
83 468:2.2E-22 
83 467:3.5E-21 
344 482:4.0E-42 
344 483:6.1E-92 
344 480:3.7E-42 
344 481:4.7E-40 
83 475:1.5E-24 
344 487:1.9E-41 
344 484:2.9E-42 
344 485:6.3E-24 
344 488:1.7E-43 
344 489:8.1E-43 
83 479:1.8E-25 
83 477:7.1E-37 
83 478:7.2E-37 
344 490:7.9E-43 
344 471:4.6E-19 
344 472:2.6E-22 
83 480:5.9E-22 
83 481:8.8E-24 
344 470:2.4E-16 
83 486:1.3E-16 
344 475:5.8E-39 
344 476:1.6E-32 
344 473:1.6E-21 
344 474:8.1E-18 
344 479:1.3E-40 
344 477:1.5E-75 
344 478:5.0E-76 
83 488:1.3E-22 
83 489:1.7E-22 
485 624:3.0E-50 
485 625:2.8E-26 
485 622:2.5E-38 
485 623:3.8E-71 
344 420:1.8E-27 
485 628:9.0E-52 
83 410:8.8E-24 
344 421:8.7E-48 
485 629:4.0E-52 
485 626:5.2E-29 
485 627:1.3E-33 
344 424:5.2E-34 
344 425:3.1E-28 
344 423:5.2E-46 
344 428:2.7E-25 
485 620:7.3E-55 
344 429:8.2E-78 
485 621:1.7E-33 
344 426:1.6E-27 
83 419:2.1E-25 
83 413:6.2E-16 
83 411:3.7E-29 
83 412:1.3E-23 
485 613:7.2E-66 
485 614:1.3E-67 
485 611:5.0E-44 
485 612:4.8E-66 
83 420:1.9E-19 
485 617:5.9E-63 
83 421:4.9E-28 
344 410:1.2E-45 
485 618:3.2E-63 
485 615:5.0E-65 
485 616:3.7E-62 
344 413:5.6E-31 
344 411:5.3E-47 
344 412:4.9E-40 
344 417:1.1E-17 
485 610:1.8E-66 
344 415:8.6E-21 
344 419:2.0E-39 
485 619:3.1E-56 
83 423:1.3E-20 
485 602:2.8E-27 
485 603:3.8E-27 
485 600:6.2E-32 
485 601:1.6E-33 
83 431:2.0E-20 
344 442:6.4E-26 
485 606:4.1E-27 
485 607:1.7E-65 
485 604:2.0E-48 
485 605:9.2E-54 
344 444:4.3E-24 
344 448:2.3E-89 
344 449:2.9E-72 
485 608:5.6E-44 
485 609:1.5E-63 
344 431:4.3E-38 
344 430:3.5E-35 
344 439:1.8E-17 
83 449:2.0E-19 
167 667:8.2E-54 
167 668:8.2E-61 
167 665:3.4E-23 
167 666:3.6E-70 
167 669:1.8E-61 
167 660:7.0E-31 
167 663:1.6E-40 
167 664:0.0 
167 661:1.9E-42 
167 662:1.7E-28 
509 722:7.2E-37 
509 723:6.7E-55 
509 720:1.2E-43 
509 721:2.7E-37 
509 726:2.0E-39 
509 727:9.3E-44 
509 724:5.3E-43 
509 725:7.5E-42 
62 111:9.2E-24 
509 728:1.5E-50 
509 729:4.8E-44 
62 126:1.3E-28 
167 656:4.3E-43 
167 657:3.0E-28 
167 654:8.3E-47 
167 655:2.2E-34 
167 658:3.7E-31 
167 659:6.4E-47 
167 652:4.1E-49 
167 653:2.3E-39 
167 650:1.3E-41 
167 651:0.0 
509 711:8.3E-22 
509 712:8.5E-26 
509 710:5.2E-26 
509 715:7.1E-29 
509 713:2.0E-30 
509 714:1.6E-24 
509 719:7.0E-47 
62 120:5.0E-15 
509 717:9.9E-45 
509 718:4.0E-45 
62 137:5.7E-21 
167 645:7.0E-50 
439 708:1.0E-20 
167 646:2.1E-44 
274 490:9.2E-95 
439 709:3.5E-23 
167 643:0.0 
439 706:7.9E-26 
167 644:2.7E-39 
439 707:1.1E-23 
167 649:6.1E-55 
274 493:2.8E-75 
274 494:6.7E-45 
167 647:1.8E-38 
274 491:3.0E-67 
167 648:2.9E-41 
274 492:2.2E-46 
344 402:1.6E-28 
439 700:4.1E-30 
344 403:7.6E-35 
439 701:9.8E-25 
344 400:4.1E-46 
344 401:6.1E-31 
167 641:1.0E-55 
344 406:1.9E-19 
439 704:2.1E-27 
167 642:5.4E-57 
344 407:1.8E-35 
439 705:4.6E-30 
344 404:5.2E-44 
167 640:7.7E-35 
344 405:3.5E-31 
344 408:1.9E-88 
344 409:1.5E-68 
509 700:1.9E-48 
509 701:2.5E-45 
274 486:5.7E-46 
509 704:1.7E-24 
274 487:4.9E-77 
509 705:3.8E-31 
274 484:4.2E-69 
509 702:9.2E-35 
274 485:2.6E-50 
509 708:5.7E-31 
509 709:1.7E-33 
274 488:1.3E-93 
509 706:4.0E-32 
274 489:5.7E-83 
509 707:1.9E-35 
167 634:2.7E-51 
439 719:4.9E-36 
167 635:1.4E-62 
167 632:3.8E-57 
439 717:9.3E-29 
167 633:8.9E-43 
439 718:4.3E-44 
167 638:4.9E-57 
167 639:2.2E-16 
167 636:5.5E-32 
167 637:3.9E-37 
439 711:1.4E-27 
439 710:2.3E-21 
167 630:1.6E-50 
439 715:3.1E-24 
167 631:1.4E-60 
439 716:8.6E-31 
439 713:1.7E-20 
439 714:5.5E-29 
274 497:0.0 
62 141:2.2E-18 
274 498:2.0E-46 
274 495:4.1E-93 
274 496:2.9E-92 
274 499:3.5E-94 
83 493:1.7E-26 
83 494:4.9E-15 
439 728:1.3E-44 
439 729:1.9E-30 
274 471:1.5E-42 
83 498:3.8E-24 
274 472:2.8E-32 
274 470:9.6E-26 
439 722:3.4E-29 
439 723:5.5E-32 
439 720:1.1E-32 
439 721:1.2E-21 
439 726:1.2E-34 
83 490:1.4E-23 
439 724:1.6E-28 
439 725:3.3E-36 
274 464:2.8E-77 
274 465:1.9E-56 
274 462:7.3E-63 
274 463:3.0E-71 
274 468:6.0E-57 
274 469:1.2E-65 
274 466:1.1E-82 
274 467:1.2E-52 
167 698:1.2E-53 
439 739:4.8E-32 
167 699:2.9E-46 
274 482:1.6E-67 
274 483:1.3E-31 
274 480:1.2E-73 
274 481:2.7E-82 
167 692:4.7E-57 
439 733:2.2E-24 
167 693:5.5E-55 
439 734:1.2E-24 
167 690:6.4E-24 
439 731:1.7E-30 
167 691:2.5E-54 
439 732:3.3E-41 
167 696:1.3E-50 
439 737:1.1E-31 
167 697:2.6E-51 
439 738:1.2E-24 
167 694:1.2E-45 
439 735:6.6E-26 
167 695:0.0 
439 736:1.5E-45 
439 730:3.9E-36 
274 475:2.6E-62 
274 476:5.8E-40 
62 160:2.7E-15 
274 473:7.4E-47 
62 161:3.3E-16 
274 474:8.7E-32 
62 166:1.6E-22 
274 479:2.8E-84 
62 164:2.6E-16 
274 477:1.0E-64 
62 165:5.5E-15 
274 478:2.9E-64 
167 689:1.4E-45 
167 687:1.1E-63 
167 688:2.0E-59 
274 450:4.0E-46 
167 681:5.7E-38 
439 744:1.7E-44 
167 682:3.4E-45 
439 745:4.8E-36 
439 742:4.2E-40 
167 680:2.0E-49 
167 685:9.1E-49 
439 748:1.8E-22 
167 686:3.2E-64 
439 749:1.2E-21 
167 683:2.6E-37 
439 746:1.8E-42 
167 684:1.5E-26 
439 747:1.2E-32 
274 448:9.9E-27 
274 449:1.1E-47 
439 740:2.2E-39 
439 741:5.6E-30 
274 442:1.1E-50 
274 443:4.6E-17 
274 440:2.7E-16 
62 172:9.9E-16 
274 446:6.2E-17 
62 175:7.1E-21 
274 444:1.4E-41 
274 445:4.4E-16 
167 678:5.2E-40 
167 679:2.0E-50 
167 676:0.0 
167 677:6.6E-51 
274 460:8.6E-46 
274 461:9.0E-77 
439 755:2.6E-29 
167 671:6.6E-22 
439 753:1.8E-28 
167 674:0.0 
439 759:7.3E-37 
167 675:5.8E-49 
167 672:7.1E-20 
167 673:4.9E-171 
439 758:7.8E-36 
274 459:1.7E-47 
439 751:5.8E-32 
439 752:2.8E-36 
439 750:3.6E-29 
62 184:3.2E-17 
274 453:3.8E-79 
62 185:1.7E-15 
274 454:9.7E-87 
274 451:6.4E-53 
274 452:1.4E-77 
274 457:1.7E-81 
274 458:2.2E-80 
274 455:7.8E-68 
62 187:3.1E-16 
274 456:2.5E-101 
274 549:0.0 
274 547:1.6E-72 
274 548:0.0 
274 541:9.8E-71 
274 542:2.9E-45 
274 540:6.9E-71 
274 545:1.0E-45 
274 546:4.3E-47 
274 543:1.8E-45 
274 544:2.3E-46 
274 560:1.0E-100 
274 558:1.0E-91 
274 559:1.6E-90 
274 552:2.6E-89 
274 553:0.0 
274 550:0.0 
274 551:2.0E-53 
274 556:8.3E-106 
274 557:4.0E-102 
274 554:7.0E-84 
274 555:3.9E-86 
274 528:2.2E-50 
274 525:4.9E-15 
274 529:5.7E-35 
274 520:2.0E-65 
274 521:3.1E-78 
274 522:1.9E-70 
509 770:2.7E-28 
274 538:1.2E-33 
509 773:3.9E-42 
274 539:1.5E-39 
274 536:6.4E-73 
274 537:4.2E-69 
509 772:5.3E-20 
509 775:7.9E-25 
509 776:8.6E-42 
274 530:2.5E-47 
274 531:2.9E-48 
274 534:5.3E-86 
274 535:4.2E-100 
274 532:4.8E-73 
274 533:1.3E-81 
167 623:8.9E-69 
167 624:6.2E-53 
167 621:7.6E-73 
167 622:2.7E-91 
37 515:7.4E-19 
167 627:0.0 
37 516:2.5E-17 
167 628:2.3E-51 
167 625:3.0E-52 
167 626:1.2E-69 
167 620:3.2E-60 
274 505:2.8E-49 
509 762:3.5E-22 
274 506:1.5E-79 
509 763:7.4E-19 
274 503:2.4E-82 
274 504:2.1E-63 
274 509:4.2E-41 
509 766:8.4E-16 
509 767:5.8E-16 
274 507:8.8E-84 
509 764:1.0E-25 
274 508:3.7E-27 
509 765:8.8E-25 
167 629:8.7E-52 
37 507:7.3E-28 
509 769:3.4E-19 
274 501:3.6E-54 
274 502:1.0E-90 
274 500:0.0 
37 500:4.5E-30 
167 612:6.3E-66 
37 501:2.2E-21 
167 613:8.1E-66 
167 610:1.6E-65 
167 611:0.0 
167 616:7.1E-60 
37 505:1.3E-18 
167 617:7.7E-63 
37 502:4.5E-22 
167 614:1.4E-65 
167 615:5.1E-61 
274 516:3.7E-78 
509 751:6.2E-55 
274 517:2.8E-71 
509 752:3.1E-45 
274 514:1.1E-16 
274 515:1.3E-87 
509 750:5.9E-37 
509 755:3.6E-35 
509 756:3.0E-31 
274 518:5.4E-75 
509 753:3.7E-43 
274 519:3.0E-48 
509 754:1.6E-35 
509 759:7.5E-20 
167 618:4.0E-62 
167 619:9.3E-60 
509 758:7.7E-24 
274 512:6.9E-20 
274 513:9.5E-16 
274 510:9.1E-20 
274 511:2.2E-113 
37 533:4.2E-30 
167 601:3.8E-77 
37 534:1.3E-24 
167 602:3.5E-68 
167 600:1.8E-65 
37 537:1.4E-27 
167 605:1.0E-49 
167 606:3.5E-68 
37 535:1.3E-25 
167 603:2.4E-68 
167 604:1.7E-53 
509 740:2.8E-54 
509 741:2.9E-41 
509 744:5.7E-51 
509 745:7.8E-47 
509 742:3.0E-46 
509 743:4.9E-38 
167 609:1.6E-59 
509 748:1.1E-45 
509 749:4.6E-37 
37 528:5.9E-15 
167 607:3.8E-62 
509 746:5.7E-44 
167 608:0.0 
509 747:1.3E-43 
62 105:4.8E-40 
37 520:1.2E-22 
62 102:1.3E-94 
37 521:7.5E-22 
62 106:8.8E-24 
509 730:7.1E-57 
509 733:2.4E-43 
509 734:2.4E-40 
509 731:3.3E-43 
509 732:1.5E-33 
509 737:4.0E-46 
509 738:4.5E-40 
37 517:4.4E-20 
509 735:3.1E-44 
37 518:1.2E-25 
509 736:8.6E-54 
62 100:1.9E-93 
62 101:2.4E-109 
509 739:1.4E-45 
485 668:6.1E-33 
37 556:5.3E-36 
485 669:1.8E-23 
37 553:5.1E-27 
485 666:2.5E-43 
37 554:2.8E-26 
485 667:1.2E-57 
37 559:1.6E-25 
37 557:6.1E-33 
485 661:3.5E-16 
485 664:7.5E-39 
485 665:8.8E-17 
485 662:1.5E-19 
37 550:8.6E-27 
485 663:1.4E-39 
485 657:5.8E-21 
37 545:1.1E-16 
37 542:8.5E-20 
37 543:3.2E-21 
485 656:3.2E-23 
37 546:2.3E-20 
485 659:5.1E-20 
485 650:1.9E-23 
7 19:5.5E-165 
37 540:5.5E-22 
37 541:2.4E-20 
485 654:5.0E-23 
485 651:1.2E-40 
736 782:4.6E-29 
7 13:9.5E-173 
7 14:2.0E-176 
7 11:4.1E-168 
7 12:3.2E-167 
7 17:5.1E-163 
7 18:4.3E-171 
7 15:0.0 
7 16:4.2E-172 
7 10:1.3E-158 
485 646:5.9E-42 
37 578:2.7E-19 
485 647:3.3E-37 
37 575:1.2E-18 
485 645:3.2E-20 
37 579:8.6E-19 
485 648:5.2E-39 
485 649:3.4E-49 
37 570:8.3E-15 
485 642:5.1E-57 
485 643:1.4E-36 
485 640:4.3E-37 
37 572:1.8E-20 
485 641:1.5E-56 
7 24:5.2E-166 
7 25:2.2E-151 
7 22:1.4E-170 
7 23:1.8E-164 
7 28:2.1E-166 
7 29:0.0 
7 26:2.1E-148 
7 27:0.0 
7 20:0.0 
7 21:0.0 
485 635:1.4E-23 
485 636:1.2E-26 
485 633:1.5E-44 
485 634:3.8E-41 
485 637:4.5E-34 
37 569:6.4E-32 
485 638:2.6E-56 
37 562:2.1E-29 
485 631:2.5E-56 
485 632:6.7E-53 
37 560:1.8E-32 
485 630:1.2E-44 
7 35:0.0 
7 36:2.1E-179 
7 33:1.3E-161 
83 408:4.0E-21 
7 34:5.2E-169 
7 39:8.9E-178 
7 37:0.0 
7 38:2.7E-175 
83 403:7.5E-23 
83 401:4.5E-24 
7 31:1.2E-164 
7 32:2.4E-166 
83 404:2.0E-21 
7 30:4.3E-168 
83 405:6.5E-23 
121 133:1.7E-29 
121 134:3.7E-56 
37 597:3.7E-19 
37 598:8.0E-23 
121 137:2.8E-48 
121 138:2.2E-29 
121 135:2.2E-30 
37 591:7.1E-39 
121 139:2.2E-56 
37 590:2.9E-23 
37 595:1.1E-31 
736 751:1.6E-83 
37 596:2.2E-24 
736 752:2.9E-71 
37 593:1.3E-37 
736 750:4.0E-67 
7 46:6.7E-150 
736 755:2.8E-60 
7 47:0.0 
736 756:1.1E-36 
7 44:0.0 
736 753:1.6E-80 
7 45:0.0 
736 754:5.6E-29 
736 759:4.1E-59 
7 48:2.2E-174 
7 49:1.7E-148 
736 758:4.5E-59 
7 42:0.0 
121 140:1.6E-29 
7 43:2.1E-165 
121 141:8.3E-45 
7 40:2.4E-172 
7 41:5.2E-170 
121 144:5.4E-38 
344 493:1.1E-46 
37 589:1.3E-24 
121 145:2.6E-50 
344 494:2.2E-77 
344 491:3.2E-29 
485 699:8.3E-50 
121 143:1.2E-45 
344 492:6.9E-65 
121 148:6.4E-29 
344 497:5.4E-24 
121 149:1.1E-27 
344 498:6.3E-63 
121 146:8.4E-18 
344 495:5.9E-38 
121 147:3.5E-47 
344 496:1.7E-43 
485 693:2.5E-20 
485 694:5.1E-35 
344 499:1.7E-42 
485 691:6.2E-41 
485 692:1.4E-40 
485 697:2.0E-54 
736 740:9.2E-76 
485 698:1.5E-52 
736 741:1.0E-82 
485 695:1.4E-35 
485 696:2.4E-46 
7 57:0.0 
736 744:0.0 
7 58:0.0 
736 745:9.5E-73 
7 55:0.0 
736 742:9.6E-69 
7 56:0.0 
736 743:2.6E-36 
736 748:2.0E-77 
736 749:1.9E-70 
7 59:2.0E-125 
736 746:1.3E-75 
736 747:1.1E-77 
7 50:3.5E-170 
7 53:1.2E-123 
121 151:1.2E-34 
7 54:0.0 
121 152:6.6E-37 
7 51:6.7E-125 
7 52:7.2E-123 
121 150:4.3E-43 
485 688:1.0E-33 
485 682:1.0E-32 
485 683:7.6E-29 
736 770:2.4E-63 
485 680:6.9E-17 
485 681:2.2E-39 
485 686:3.5E-32 
736 773:5.9E-85 
485 687:8.5E-43 
736 774:6.6E-35 
485 684:5.1E-21 
736 771:8.6E-36 
485 685:4.3E-50 
736 772:9.2E-57 
7 68:1.8E-121 
7 69:1.2E-165 
7 66:5.9E-121 
736 775:4.8E-60 
7 67:1.3E-122 
736 776:4.0E-50 
485 690:1.7E-22 
7 60:0.0 
7 61:0.0 
7 64:8.7E-141 
7 65:2.8E-121 
7 62:5.7E-109 
7 63:2.2E-108 
121 122:0.0 
485 679:1.8E-40 
121 123:6.4E-82 
485 677:6.0E-20 
485 678:6.7E-33 
121 126:9.4E-27 
121 124:1.0E-86 
121 125:5.1E-21 
485 671:2.1E-16 
485 675:4.2E-46 
736 762:1.7E-58 
485 676:2.1E-36 
736 763:2.8E-60 
485 673:2.3E-42 
736 760:1.9E-44 
485 674:1.2E-35 
736 761:1.7E-36 
7 79:0.0 
736 766:2.7E-46 
7 77:4.7E-168 
736 764:3.4E-65 
7 78:0.0 
736 765:8.5E-64 
736 769:5.6E-62 
7 71:3.4E-52 
7 72:1.8E-140 
7 70:1.3E-159 
7 75:8.1E-178 
7 76:2.9E-167 
7 73:0.0 
7 74:0.0 
83 570:5.2E-18 
121 177:3.6E-42 
485 701:2.6E-59 
121 178:6.0E-42 
485 702:8.6E-24 
121 175:3.1E-62 
121 176:1.1E-28 
485 700:3.8E-50 
485 705:4.9E-28 
7 90:1.1E-107 
485 706:1.2E-35 
83 572:8.1E-19 
121 179:7.8E-50 
485 704:1.7E-19 
344 347:3.2E-42 
344 348:4.1E-39 
344 345:1.3E-68 
344 346:3.4E-70 
344 349:1.3E-41 
7 88:2.2E-160 
7 89:0.0 
7 82:1.1E-153 
121 180:6.4E-26 
485 709:6.6E-22 
7 83:2.1E-147 
83 579:1.6E-16 
121 181:4.3E-39 
7 80:0.0 
485 707:6.6E-26 
7 81:3.0E-162 
83 577:1.7E-24 
485 708:2.0E-35 
7 86:5.8E-113 
121 184:1.2E-49 
7 87:0.0 
121 185:3.2E-25 
7 84:0.0 
121 182:4.4E-50 
7 85:3.8E-145 
121 183:5.9E-43 
121 188:2.3E-42 
121 189:8.5E-54 
121 186:3.1E-48 
121 187:3.3E-43 
7 99:0.0 
7 93:1.5E-87 
83 589:1.0E-23 
121 191:6.1E-47 
7 94:6.1E-84 
121 192:1.3E-20 
7 91:1.0E-104 
7 92:5.8E-102 
83 588:1.7E-20 
121 190:3.4E-44 
7 97:0.0 
121 195:5.3E-59 
7 98:0.0 
121 196:7.6E-36 
7 95:3.2E-75 
121 193:1.2E-28 
7 96:4.9E-133 
121 194:9.7E-28 
121 155:1.2E-46 
344 361:6.0E-39 
121 156:1.3E-30 
344 362:8.2E-54 
83 590:6.0E-22 
121 153:1.3E-42 
83 591:5.8E-26 
121 154:1.7E-31 
344 360:4.6E-29 
121 159:8.5E-52 
344 365:5.0E-38 
344 366:3.6E-37 
121 157:1.7E-41 
344 363:6.4E-87 
121 158:2.9E-50 
344 364:4.7E-36 
344 369:3.0E-35 
344 367:4.1E-44 
344 368:2.1E-36 
736 737:6.3E-76 
736 738:9.1E-66 
736 739:1.1E-70 
121 162:2.1E-42 
121 163:1.6E-38 
121 160:3.8E-46 
121 161:1.3E-46 
121 166:2.1E-48 
344 350:3.4E-43 
121 167:4.7E-55 
344 351:2.8E-42 
121 164:1.8E-26 
167 599:4.5E-81 
121 165:8.8E-24 
344 354:6.5E-43 
344 355:5.5E-40 
121 168:1.4E-50 
344 352:4.3E-43 
121 169:1.4E-35 
344 353:3.0E-43 
167 593:2.3E-51 
344 358:2.3E-43 
167 594:9.5E-53 
344 359:0.0 
167 591:6.8E-49 
344 356:6.9E-43 
167 592:2.3E-63 
344 357:9.3E-42 
167 597:8.7E-49 
167 598:2.9E-76 
167 595:1.8E-59 
167 596:2.1E-54 
121 170:6.6E-41 
121 173:9.6E-50 
121 174:1.6E-55 
121 171:7.8E-49 
121 172:1.3E-51 
485 745:5.1E-41 
485 746:1.7E-43 
485 743:8.1E-31 
485 744:8.4E-54 
485 749:3.6E-37 
83 531:6.9E-15 
485 747:7.1E-42 
485 748:2.8E-46 
485 741:1.5E-49 
485 742:2.1E-48 
485 740:3.4E-42 
83 534:2.3E-21 
83 535:1.9E-33 
83 532:2.5E-17 
83 533:1.1E-24 
83 539:1.3E-15 
83 536:1.5E-17 
83 537:2.4E-23 
485 734:4.7E-39 
485 735:3.1E-40 
485 732:1.1E-42 
485 733:2.5E-46 
83 541:2.3E-21 
485 738:3.0E-38 
83 542:1.5E-16 
485 739:1.1E-50 
485 736:1.2E-55 
83 540:3.9E-27 
485 737:2.5E-45 
485 730:1.0E-41 
485 731:1.9E-50 
83 546:1.2E-16 
83 543:4.4E-19 
83 544:3.8E-19 
121 199:1.1E-55 
485 723:2.9E-44 
485 724:1.6E-45 
121 197:1.9E-23 
485 721:4.2E-37 
121 198:7.1E-26 
485 722:2.6E-42 
485 727:1.2E-29 
83 553:1.0E-19 
485 728:2.1E-60 
83 550:1.4E-19 
485 725:2.7E-45 
485 726:2.3E-51 
485 720:7.3E-42 
83 556:8.0E-26 
83 554:9.2E-27 
485 729:8.2E-49 
485 712:3.2E-16 
83 560:1.5E-26 
485 711:8.7E-30 
485 717:5.9E-46 
83 562:5.8E-24 
485 715:1.4E-31 
485 718:8.4E-51 
83 566:4.6E-18 
485 719:5.1E-41 
83 569:7.0E-28 
167 546:6.3E-78 
167 547:3.5E-49 
274 391:4.6E-38 
167 544:8.9E-75 
167 545:4.7E-74 
274 394:5.3E-57 
274 395:1.1E-83 
167 548:3.0E-24 
274 392:1.9E-50 
167 549:1.3E-42 
274 393:8.9E-83 
167 542:8.9E-75 
167 543:1.8E-71 
167 540:2.0E-56 
167 541:2.2E-57 
274 387:3.9E-26 
274 388:3.6E-18 
274 385:1.1E-20 
274 386:4.6E-16 
274 389:1.6E-22 
167 535:1.4E-62 
167 536:1.9E-56 
167 533:6.2E-57 
167 534:6.9E-55 
167 539:8.9E-41 
167 537:2.2E-53 
167 538:4.1E-41 
167 531:3.8E-177 
167 532:1.9E-51 
167 530:4.7E-74 
274 398:3.2E-45 
274 399:1.4E-47 
274 396:9.6E-63 
274 397:2.4E-67 
167 525:7.0E-19 
167 522:1.3E-56 
167 528:2.6E-45 
274 372:2.9E-53 
167 529:5.9E-41 
274 373:1.2E-103 
274 370:7.3E-52 
167 527:1.5E-17 
274 371:3.0E-74 
167 520:4.4E-57 
167 521:7.7E-62 
274 365:8.4E-66 
274 366:1.9E-76 
274 363:3.8E-43 
274 364:5.1E-74 
274 369:4.5E-63 
274 367:1.0E-73 
274 368:3.6E-74 
167 513:1.2E-24 
167 514:4.3E-23 
274 380:3.8E-83 
167 511:1.2E-31 
167 517:6.0E-50 
274 383:5.3E-42 
167 518:6.9E-53 
274 384:5.6E-52 
167 515:2.2E-63 
274 381:6.1E-54 
167 516:5.1E-60 
274 382:1.3E-75 
167 510:4.8E-29 
274 376:1.9E-66 
274 377:5.5E-77 
167 519:2.0E-35 
274 374:3.4E-77 
274 375:6.8E-91 
274 378:2.4E-78 
274 379:1.2E-95 
167 588:0.0 
167 589:2.2E-66 
274 350:4.4E-98 
274 351:9.1E-103 
167 582:1.8E-31 
167 583:2.6E-43 
167 580:4.1E-54 
167 581:8.6E-60 
167 586:1.9E-46 
167 587:1.4E-46 
167 584:2.4E-22 
167 585:4.0E-48 
274 349:7.0E-98 
167 590:1.1E-39 
274 343:0.0 
274 344:2.7E-38 
274 341:1.6E-55 
274 342:0.0 
274 347:3.3E-83 
274 348:1.4E-93 
274 345:1.9E-55 
274 346:1.3E-55 
167 579:1.2E-51 
167 577:1.9E-53 
167 578:4.5E-51 
274 361:5.8E-63 
274 362:7.3E-41 
274 360:7.9E-58 
167 571:1.9E-51 
167 572:3.2E-76 
167 570:4.3E-49 
167 575:1.1E-44 
167 576:8.1E-62 
167 573:9.7E-115 
167 574:5.5E-59 
274 354:2.0E-104 
274 355:2.4E-101 
274 352:9.0E-103 
274 353:9.0E-105 
274 358:6.2E-99 
274 359:1.0E-28 
274 356:1.2E-102 
274 357:2.0E-100 
167 568:9.4E-78 
167 569:9.2E-59 
167 566:8.8E-76 
167 567:3.7E-121 
167 560:2.8E-66 
167 561:1.7E-41 
167 564:4.4E-47 
167 565:1.3E-45 
167 562:1.3E-61 
167 563:3.4E-44 
274 329:2.9E-27 
274 327:3.1E-56 
274 328:8.3E-99 
274 321:2.1E-105 
274 322:0.0 
274 320:9.5E-104 
274 325:6.3E-65 
274 326:4.4E-99 
274 323:1.9E-99 
274 324:7.0E-83 
167 557:4.7E-66 
167 558:4.1E-55 
167 555:2.1E-47 
167 556:1.5E-61 
274 340:0.0 
167 559:1.2E-53 
167 550:3.8E-50 
167 553:3.1E-50 
167 554:5.6E-60 
167 551:0.0 
167 552:1.0E-53 
274 338:2.2E-55 
274 339:2.4E-55 
274 332:1.6E-63 
274 330:0.0 
274 331:1.4E-84 
274 336:1.0E-41 
274 337:1.1E-40 
274 334:1.1E-45 
274 335:3.6E-46 
274 428:5.1E-52 
274 429:7.2E-30 
274 426:1.8E-51 
274 420:5.9E-39 
274 421:1.0E-86 
274 424:1.7E-49 
274 425:1.0E-58 
274 422:2.8E-20 
274 423:5.9E-78 
274 439:2.6E-41 
274 438:5.8E-15 
274 431:1.5E-57 
274 432:3.4E-21 
274 430:1.2E-52 
274 436:2.7E-17 
274 433:4.5E-19 
274 434:5.5E-15 
37 610:2.1E-30 
37 614:2.5E-33 
37 615:4.7E-29 
37 612:2.1E-35 
37 613:2.8E-35 
274 406:5.4E-49 
274 407:6.2E-106 
274 404:5.1E-95 
274 405:1.1E-67 
274 408:4.8E-44 
274 409:6.2E-53 
37 607:2.3E-23 
274 402:4.0E-66 
274 403:6.5E-71 
274 400:2.5E-98 
274 401:2.6E-89 
37 604:2.6E-18 
37 601:1.3E-18 
274 417:1.2E-18 
274 418:1.7E-25 
274 415:4.1E-47 
274 416:2.6E-36 
274 419:1.4E-87 
274 410:3.2E-82 
274 413:3.9E-68 
274 414:1.3E-43 
274 411:7.8E-91 
274 412:8.2E-78 
167 502:1.4E-64 
37 633:1.1E-23 
167 503:5.0E-57 
37 630:8.6E-29 
167 500:1.1E-49 
37 631:4.8E-33 
167 501:2.1E-51 
167 506:1.2E-55 
37 637:1.2E-16 
167 507:1.2E-65 
167 504:1.6E-41 
167 505:5.4E-79 
37 629:4.5E-26 
167 508:3.8E-50 
37 628:3.2E-23 
167 509:2.6E-30 
37 621:9.4E-22 
37 623:1.9E-26 
37 624:8.0E-27 
37 618:2.3E-30 
37 616:1.4E-26 
37 617:6.9E-30 
37 643:1.2E-31 
37 641:2.5E-19 
37 642:7.5E-20 
37 648:1.5E-22 
37 638:9.9E-24 
121 210:7.3E-32 
121 211:4.8E-47 
37 675:1.5E-19 
121 214:3.7E-23 
121 215:4.5E-46 
121 212:1.9E-44 
37 679:1.2E-18 
121 213:7.0E-26 
121 218:7.4E-25 
121 219:2.4E-29 
121 216:1.0E-34 
121 217:1.5E-23 
37 673:1.2E-32 
121 221:8.2E-23 
37 666:2.5E-35 
121 222:8.4E-40 
485 776:3.8E-42 
121 220:2.9E-18 
121 225:1.3E-21 
121 226:7.0E-59 
37 667:3.4E-19 
37 668:5.3E-16 
121 224:1.2E-38 
121 229:6.3E-36 
485 770:2.9E-33 
485 771:6.7E-27 
121 227:9.1E-61 
121 228:2.1E-32 
485 774:1.0E-20 
485 775:4.0E-24 
485 772:2.9E-37 
485 773:8.2E-48 
83 507:2.6E-19 
83 505:1.6E-18 
37 698:5.2E-23 
485 767:5.6E-22 
37 699:6.2E-27 
485 768:1.0E-27 
37 696:1.5E-24 
485 765:3.6E-42 
37 697:1.6E-28 
485 766:6.0E-32 
485 769:1.8E-39 
37 691:1.3E-47 
485 760:9.4E-36 
37 694:1.2E-34 
485 763:9.0E-41 
37 695:4.9E-28 
485 764:6.1E-36 
37 692:3.2E-37 
485 761:4.8E-28 
485 762:9.5E-36 
83 518:4.8E-19 
83 516:8.4E-22 
83 515:1.0E-20 
37 687:8.0E-37 
485 756:3.1E-30 
121 200:5.9E-25 
485 757:7.6E-28 
37 685:1.4E-22 
485 754:2.3E-22 
37 686:3.7E-17 
485 755:1.2E-39 
121 203:1.5E-40 
83 520:5.0E-17 
121 204:8.7E-41 
121 201:2.7E-35 
485 758:3.7E-40 
121 202:2.0E-45 
485 759:1.8E-34 
121 207:1.1E-47 
121 208:7.9E-41 
121 205:2.1E-34 
121 206:8.7E-25 
485 752:3.8E-47 
485 753:4.7E-45 
37 681:3.1E-15 
121 209:4.3E-32 
485 750:2.6E-42 
37 682:2.1E-23 
485 751:6.4E-44 
83 521:1.7E-20 
83 522:3.4E-16 
121 254:3.0E-33 
344 383:7.2E-19 
121 255:3.9E-20 
344 384:4.2E-26 
121 252:2.5E-46 
344 381:4.3E-31 
121 253:9.7E-48 
344 382:2.4E-39 
121 258:1.1E-36 
344 387:1.0E-17 
121 259:1.2E-35 
344 388:2.1E-30 
121 256:6.5E-46 
121 257:1.7E-38 
344 386:4.7E-16 
121 261:1.3E-38 
344 390:1.4E-26 
121 262:9.6E-38 
344 391:2.5E-18 
121 260:1.3E-35 
121 265:6.8E-33 
344 372:7.7E-69 
121 266:1.7E-35 
344 373:2.8E-36 
121 263:1.4E-37 
344 370:4.0E-42 
121 264:1.2E-33 
344 371:7.5E-40 
121 269:4.1E-38 
344 376:6.0E-36 
344 377:5.8E-44 
121 267:6.8E-40 
344 374:9.0E-25 
121 268:2.6E-39 
344 375:2.0E-48 
344 378:2.2E-35 
344 379:7.3E-41 
121 272:6.5E-40 
121 273:2.0E-36 
344 380:7.6E-27 
121 270:1.2E-41 
121 271:2.9E-43 
121 232:3.9E-35 
121 233:2.5E-35 
121 231:3.7E-30 
121 236:1.4E-38 
121 237:3.6E-48 
121 234:4.2E-25 
121 235:1.0E-53 
121 238:9.6E-30 
121 239:1.3E-36 
121 240:1.3E-38 
121 243:3.6E-24 
344 394:1.2E-67 
121 244:1.1E-27 
344 395:6.7E-35 
121 241:5.9E-25 
344 392:3.4E-79 
121 242:4.8E-36 
344 393:8.2E-34 
121 247:4.0E-26 
344 398:1.5E-30 
121 248:5.7E-41 
344 399:1.0E-37 
344 396:6.0E-32 
121 246:4.0E-29 
344 397:1.0E-29 
121 249:5.9E-28 
121 250:2.8E-46 
121 251:1.1E-15 
83 691:6.0E-49 
83 692:3.9E-41 
83 695:1.9E-32 
83 696:4.2E-23 
37 393:4.2E-24 
439 524:1.8E-16 
37 394:5.6E-26 
439 525:3.1E-19 
37 391:7.4E-15 
439 522:2.1E-68 
37 395:2.0E-24 
439 526:9.2E-17 
439 520:6.5E-79 
439 521:5.1E-67 
83 698:4.2E-21 
344 691:4.1E-34 
344 692:2.0E-38 
344 690:6.4E-22 
344 695:5.7E-85 
344 696:3.9E-33 
344 693:1.9E-37 
344 694:3.9E-26 
37 382:2.6E-24 
167 494:3.5E-78 
344 699:4.8E-30 
439 535:1.3E-113 
167 495:9.7E-56 
439 536:2.7E-54 
37 380:2.4E-31 
167 492:4.3E-54 
344 697:1.3E-37 
439 533:7.2E-67 
167 493:1.1E-64 
344 698:1.4E-32 
439 534:6.3E-120 
167 498:0.0 
439 539:2.3E-25 
167 499:3.2E-64 
37 384:2.2E-18 
167 496:4.7E-66 
439 537:3.5E-62 
167 497:6.9E-41 
439 538:1.3E-19 
439 531:5.6E-21 
439 532:5.8E-74 
167 489:9.0E-59 
167 483:5.1E-55 
439 546:4.0E-19 
167 484:5.4E-59 
439 547:7.5E-78 
167 481:2.9E-58 
439 544:1.2E-15 
167 482:5.9E-59 
167 487:1.5E-59 
167 488:1.6E-58 
167 485:1.4E-40 
439 548:8.7E-38 
167 486:1.7E-34 
439 549:9.3E-38 
167 490:2.4E-64 
167 491:6.1E-47 
439 540:3.5E-72 
439 541:7.7E-61 
167 478:0.0 
167 479:8.8E-54 
167 472:1.0E-32 
439 557:1.6E-84 
167 473:1.2E-38 
439 558:1.7E-77 
167 470:3.6E-20 
439 555:5.4E-72 
167 471:9.8E-34 
439 556:5.8E-86 
167 476:1.5E-35 
167 477:0.0 
167 474:9.4E-31 
439 559:2.2E-77 
167 475:1.2E-61 
439 550:9.5E-33 
439 553:1.3E-32 
167 480:5.5E-60 
439 554:1.5E-92 
439 551:3.0E-20 
439 552:2.1E-82 
83 651:2.5E-29 
344 662:9.4E-24 
344 663:2.0E-33 
344 660:1.7E-21 
83 650:2.0E-15 
344 661:2.4E-43 
344 666:4.9E-42 
344 667:1.0E-26 
439 569:6.3E-50 
344 664:3.2E-70 
344 665:3.1E-18 
344 668:1.6E-53 
344 669:2.5E-63 
439 560:9.0E-92 
439 561:2.6E-41 
439 564:1.2E-47 
439 562:4.3E-86 
439 563:7.3E-44 
83 654:4.8E-17 
344 651:2.8E-78 
83 663:2.6E-30 
344 652:7.1E-52 
344 650:1.7E-45 
439 579:1.7E-38 
344 656:3.2E-43 
344 653:1.6E-45 
439 577:1.4E-24 
344 654:2.8E-47 
439 578:3.8E-41 
344 659:1.3E-50 
344 657:4.3E-30 
344 658:5.7E-29 
439 572:1.6E-35 
439 570:6.1E-55 
439 573:5.7E-24 
83 666:2.3E-41 
83 667:4.1E-20 
83 664:2.7E-34 
83 668:4.4E-21 
83 669:6.4E-20 
344 680:1.8E-52 
344 681:2.5E-23 
83 673:3.2E-30 
344 684:7.5E-21 
83 674:5.4E-34 
344 685:3.5E-35 
344 682:4.5E-28 
344 683:3.6E-26 
344 688:1.4E-48 
344 689:1.1E-38 
344 686:7.0E-52 
439 588:1.2E-17 
344 687:7.6E-44 
439 589:1.5E-84 
439 582:5.0E-47 
439 583:9.2E-45 
439 580:5.0E-41 
439 586:3.1E-34 
439 587:2.6E-34 
439 585:1.5E-15 
83 675:1.7E-18 
83 676:2.8E-22 
83 681:1.3E-15 
344 673:2.8E-65 
83 685:1.7E-17 
344 674:8.1E-82 
344 671:1.3E-15 
83 683:2.8E-15 
344 672:8.2E-17 
344 677:8.1E-49 
344 678:4.3E-31 
344 675:2.8E-32 
344 676:5.0E-71 
344 679:1.3E-24 
439 593:3.0E-81 
439 594:8.0E-16 
439 591:5.7E-95 
439 592:4.9E-15 
439 597:2.7E-43 
439 598:7.6E-15 
439 595:8.3E-64 
439 596:3.4E-53 
83 689:5.7E-15 
83 686:2.3E-24 
83 687:1.9E-41 
439 590:2.2E-61 
167 425:3.4E-51 
167 426:4.8E-41 
167 423:4.4E-59 
167 424:5.2E-47 
167 429:7.1E-51 
167 428:3.2E-50 
344 622:2.2E-156 
344 623:2.8E-51 
344 620:1.2E-41 
344 621:2.9E-131 
167 421:3.0E-72 
344 626:2.7E-85 
167 422:4.1E-30 
344 627:4.1E-71 
344 624:4.5E-35 
167 420:1.0E-38 
344 625:2.3E-96 
203 499:0.0 
203 497:3.4E-62 
344 628:4.5E-42 
203 498:8.5E-61 
344 629:1.5E-33 
203 491:7.3E-60 
203 492:1.8E-37 
203 490:8.4E-176 
203 495:4.3E-170 
203 496:0.0 
203 493:1.0E-172 
203 494:7.1E-42 
167 414:2.2E-34 
167 415:2.1E-26 
167 412:3.8E-53 
167 413:5.6E-43 
167 419:4.8E-53 
167 416:3.5E-32 
167 417:2.4E-18 
344 611:8.7E-73 
344 612:6.3E-44 
344 610:5.2E-41 
167 410:3.1E-58 
344 615:1.5E-40 
167 411:3.2E-65 
344 616:1.5E-40 
344 613:1.2E-43 
344 614:2.2E-43 
344 619:1.6E-41 
344 617:1.9E-41 
344 618:1.7E-42 
167 403:1.6E-54 
167 404:1.7E-58 
167 401:4.9E-51 
167 402:5.6E-38 
167 407:6.7E-55 
249 251:4.6E-16 
344 640:5.3E-27 
167 408:2.5E-82 
249 252:2.5E-43 
344 641:7.0E-25 
167 405:5.5E-52 
167 406:5.9E-26 
249 250:1.8E-43 
344 644:1.9E-43 
249 256:3.6E-40 
344 645:4.1E-47 
249 253:7.5E-47 
344 642:2.3E-25 
249 254:4.7E-30 
344 643:3.2E-78 
249 259:6.5E-149 
344 648:1.1E-30 
167 400:2.7E-60 
344 649:1.6E-31 
249 257:9.4E-136 
344 646:7.2E-32 
249 258:2.1E-135 
344 647:1.5E-28 
203 477:1.7E-71 
203 478:1.6E-71 
203 475:1.2E-103 
203 476:1.2E-47 
203 479:1.3E-166 
203 470:1.7E-29 
167 409:0.0 
203 473:8.1E-53 
203 474:5.0E-43 
203 471:4.0E-52 
203 472:5.7E-43 
249 262:2.7E-145 
249 263:1.0E-151 
344 630:2.0E-33 
249 260:1.1E-150 
249 261:7.0E-148 
249 266:1.8E-152 
344 633:1.4E-27 
249 267:5.6E-66 
344 634:3.4E-35 
249 264:3.4E-142 
344 631:9.5E-44 
249 265:1.1E-145 
344 632:2.8E-39 
344 637:1.9E-26 
344 638:1.1E-35 
249 268:2.8E-65 
344 635:7.6E-72 
249 269:7.5E-64 
344 636:5.9E-29 
203 488:0.0 
203 489:0.0 
203 486:1.8E-53 
344 639:1.7E-24 
203 487:2.3E-93 
203 480:1.4E-154 
203 481:4.0E-164 
203 484:7.7E-85 
203 485:6.2E-50 
203 482:4.3E-82 
203 483:3.1E-39 
167 469:7.7E-60 
249 270:4.9E-46 
167 467:2.1E-30 
167 468:3.1E-43 
249 273:7.2E-43 
249 274:3.3E-49 
249 271:3.1E-45 
249 272:4.2E-45 
167 461:6.0E-54 
249 277:5.0E-45 
167 462:4.8E-56 
249 278:8.3E-44 
249 275:3.5E-45 
167 460:2.7E-42 
249 276:2.9E-43 
167 465:2.3E-48 
167 466:1.2E-61 
167 463:1.7E-37 
249 279:5.4E-65 
167 464:2.5E-58 
203 455:1.7E-64 
203 456:0.0 
203 453:0.0 
203 454:2.3E-158 
203 459:1.3E-104 
203 457:3.7E-174 
203 458:8.0E-172 
203 451:1.4E-64 
203 452:6.9E-152 
203 450:1.2E-36 
167 458:6.1E-50 
249 280:6.9E-65 
167 459:1.9E-42 
249 281:4.7E-65 
167 456:4.4E-58 
167 457:1.8E-52 
249 284:1.5E-43 
249 285:1.8E-66 
249 282:1.8E-49 
249 283:4.0E-46 
167 450:4.0E-63 
249 288:2.5E-47 
167 451:0.0 
249 289:6.1E-47 
249 286:2.9E-45 
249 287:6.2E-46 
167 454:4.6E-49 
167 455:5.1E-50 
167 452:4.4E-57 
167 453:2.8E-63 
203 466:1.1E-105 
203 467:6.7E-57 
203 464:1.9E-127 
203 465:1.9E-55 
203 468:3.7E-49 
203 469:1.9E-87 
203 462:4.0E-89 
203 463:1.8E-65 
203 460:1.4E-49 
203 461:4.5E-144 
167 447:8.5E-16 
249 291:2.4E-38 
167 448:2.7E-54 
249 292:8.6E-45 
249 290:6.6E-48 
249 295:4.7E-45 
249 296:3.2E-45 
167 449:5.1E-71 
249 293:4.5E-49 
249 294:4.6E-47 
249 299:3.0E-42 
344 600:2.9E-83 
439 502:2.2E-79 
344 601:2.1E-83 
439 503:1.6E-82 
203 439:6.4E-93 
249 297:2.9E-43 
439 500:9.8E-36 
249 298:4.5E-39 
439 501:2.3E-43 
344 604:9.6E-37 
439 506:7.5E-83 
167 444:1.7E-40 
344 605:1.1E-39 
439 507:3.4E-80 
344 602:0.0 
439 504:1.2E-57 
167 442:7.0E-50 
344 603:0.0 
203 433:1.5E-24 
344 608:5.5E-71 
203 434:1.7E-24 
344 609:1.9E-41 
203 431:1.0E-77 
344 606:0.0 
203 432:3.4E-19 
344 607:8.6E-40 
203 437:7.2E-17 
203 438:3.4E-15 
203 436:2.5E-16 
203 430:1.1E-47 
439 519:4.1E-39 
167 439:3.6E-21 
439 514:1.9E-15 
439 511:4.2E-36 
439 512:2.4E-55 
439 517:4.0E-63 
167 433:1.6E-16 
439 518:4.0E-74 
167 430:5.5E-48 
439 515:6.8E-75 
167 431:1.6E-53 
439 516:1.3E-73 
203 444:9.5E-45 
203 445:4.3E-16 
203 442:3.0E-58 
203 443:2.7E-16 
203 448:3.3E-32 
203 449:5.3E-39 
203 446:3.3E-24 
203 440:2.5E-15 
203 538:5.6E-50 
203 539:5.9E-59 
203 532:1.3E-139 
203 533:1.2E-152 
203 530:5.9E-48 
203 531:3.0E-57 
203 536:1.3E-127 
203 537:1.4E-140 
203 534:0.0 
203 535:0.0 
203 549:3.8E-73 
203 543:2.2E-46 
203 544:4.7E-43 
203 541:5.0E-113 
203 542:1.2E-41 
203 547:1.0E-132 
203 548:5.4E-35 
203 545:4.7E-40 
203 546:1.2E-44 
203 540:7.1E-126 
203 518:2.1E-138 
203 519:1.5E-84 
203 516:2.5E-142 
203 517:1.1E-135 
203 510:5.8E-19 
203 511:2.3E-43 
203 514:5.8E-26 
203 515:3.3E-150 
203 512:1.7E-50 
203 529:1.6E-63 
203 527:2.2E-30 
203 528:1.6E-81 
249 303:1.3E-135 
249 304:7.1E-130 
249 301:1.4E-150 
249 302:1.1E-147 
203 521:2.1E-129 
249 307:3.7E-59 
203 522:5.4E-136 
249 308:3.1E-46 
249 305:1.8E-140 
203 520:5.4E-144 
249 306:1.3E-69 
203 525:5.0E-15 
249 309:2.5E-46 
203 524:1.2E-15 
249 310:6.5E-44 
249 311:3.6E-44 
249 314:2.9E-45 
249 315:1.2E-47 
249 312:6.2E-44 
249 313:1.6E-68 
249 318:1.2E-47 
249 319:1.9E-46 
249 316:9.6E-70 
249 317:1.3E-44 
203 507:2.8E-161 
249 321:5.3E-48 
203 508:2.1E-33 
249 322:1.4E-38 
203 505:3.0E-48 
203 506:2.3E-150 
249 320:8.8E-47 
249 325:8.1E-34 
249 326:2.4E-44 
203 509:8.6E-108 
249 323:1.4E-45 
249 324:3.2E-45 
249 329:1.5E-97 
203 500:2.6E-80 
249 327:1.7E-33 
249 328:8.2E-46 
203 503:7.2E-153 
203 504:4.2E-125 
203 501:0.0 
203 502:0.0 
249 332:5.3E-35 
249 333:4.2E-43 
249 330:1.6E-38 
249 331:6.0E-47 
249 336:1.7E-146 
249 337:5.9E-66 
249 334:2.0E-149 
249 335:9.5E-147 
249 338:1.3E-66 
249 339:2.4E-67 
249 340:5.9E-44 
249 343:1.4E-45 
249 344:1.4E-61 
249 341:1.3E-66 
249 342:2.2E-46 
249 347:1.7E-45 
249 348:2.2E-40 
249 345:1.8E-66 
249 346:2.6E-67 
249 349:5.2E-47 
37 311:7.7E-23 
37 312:2.7E-23 
37 317:6.5E-35 
37 318:5.1E-29 
37 315:7.6E-31 
37 310:3.1E-18 
83 619:4.0E-19 
83 617:7.0E-20 
83 618:2.9E-24 
83 611:5.2E-24 
37 308:6.2E-28 
37 309:6.2E-31 
83 615:1.9E-28 
83 616:7.5E-23 
37 302:6.7E-23 
37 303:2.6E-15 
37 304:8.7E-20 
37 305:3.6E-19 
83 628:3.3E-22 
83 629:2.2E-15 
83 623:5.7E-24 
83 620:3.0E-19 
83 627:4.0E-23 
83 624:2.1E-18 
37 335:7.4E-20 
37 336:3.3E-18 
37 334:5.0E-23 
83 630:9.3E-19 
37 331:2.9E-29 
37 332:7.1E-21 
83 633:2.9E-18 
83 631:1.5E-31 
83 632:2.3E-17 
83 638:5.3E-23 
37 323:1.5E-27 
37 328:1.2E-30 
37 329:3.5E-15 
83 641:2.2E-18 
37 326:6.3E-30 
37 320:1.0E-33 
37 321:7.4E-33 
37 319:1.6E-27 
83 642:5.2E-19 
37 357:1.1E-27 
37 358:4.9E-29 
37 355:7.1E-31 
37 356:3.3E-32 
37 350:2.7E-29 
37 353:3.1E-34 
37 354:2.7E-34 
37 351:4.6E-30 
37 352:1.6E-35 
37 349:3.3E-28 
37 342:1.5E-28 
37 379:3.4E-34 
37 377:8.5E-28 
37 378:4.4E-30 
37 371:2.5E-25 
37 370:1.3E-16 
37 375:1.3E-26 
37 373:1.5E-33 
37 374:1.7E-28 
37 368:2.9E-23 
37 366:1.1E-25 
37 367:1.8E-18 
37 360:3.3E-24 
37 364:4.8E-23 
37 365:5.7E-21 
83 608:2.3E-23 
83 609:9.7E-24 
83 600:1.1E-16 
83 601:1.4E-15 
83 604:5.7E-17 
83 605:5.5E-20 
83 602:6.9E-16 
83 603:6.6E-16 
344 581:1.5E-65 
344 582:6.0E-24 
344 580:2.2E-39 
344 585:2.2E-86 
344 586:5.3E-33 
344 583:8.2E-30 
344 584:3.5E-22 
167 384:6.2E-47 
344 589:1.5E-49 
167 382:1.4E-57 
344 587:5.1E-33 
439 643:1.1E-22 
167 383:6.5E-29 
344 588:2.3E-64 
439 644:5.4E-16 
167 388:2.0E-27 
439 649:5.3E-39 
167 389:1.8E-18 
167 386:6.8E-16 
439 647:1.9E-19 
167 387:2.0E-22 
439 648:2.2E-18 
167 391:7.5E-26 
439 641:8.6E-39 
167 392:3.2E-76 
439 642:4.2E-38 
167 390:5.7E-23 
344 570:9.1E-37 
344 571:3.4E-46 
167 379:9.1E-50 
344 574:3.4E-20 
344 575:6.1E-29 
344 572:2.4E-42 
344 573:2.9E-34 
167 373:2.1E-55 
344 578:5.4E-42 
167 374:6.3E-46 
344 579:9.9E-33 
167 371:1.5E-59 
344 576:4.1E-61 
167 372:0.0 
344 577:4.0E-37 
167 377:2.3E-47 
167 378:6.0E-53 
167 375:3.2E-58 
167 376:4.6E-50 
167 380:1.7E-47 
439 652:2.0E-16 
167 381:3.0E-45 
439 650:6.6E-19 
439 651:1.9E-27 
167 368:2.9E-54 
167 369:4.0E-56 
167 362:2.4E-117 
439 667:2.5E-36 
167 363:9.0E-75 
439 668:1.0E-25 
167 360:1.9E-48 
167 361:2.3E-59 
439 666:2.8E-47 
167 366:3.6E-57 
167 367:6.4E-63 
167 364:7.0E-54 
439 669:5.9E-18 
167 365:4.9E-56 
439 663:1.7E-40 
167 370:1.1E-53 
439 664:9.0E-24 
167 359:4.7E-58 
344 592:2.1E-73 
344 593:2.7E-42 
167 357:5.8E-61 
344 590:8.4E-39 
167 358:3.9E-61 
344 591:7.3E-39 
344 596:9.6E-29 
344 597:2.7E-29 
344 594:3.4E-90 
344 595:6.8E-38 
167 351:5.4E-65 
167 352:4.2E-69 
439 679:1.1E-19 
344 598:1.0E-90 
439 676:9.6E-22 
167 350:8.8E-61 
344 599:1.2E-88 
167 355:7.8E-61 
167 356:5.1E-62 
167 353:1.6E-65 
167 354:3.1E-65 
439 674:4.4E-22 
439 675:1.2E-25 
439 673:1.9E-23 
344 541:2.0E-35 
344 542:4.2E-87 
83 770:4.5E-17 
344 540:3.9E-39 
344 545:8.2E-81 
344 546:8.0E-85 
344 543:3.4E-86 
439 687:8.1E-35 
344 544:7.3E-91 
439 688:1.3E-20 
344 547:1.4E-37 
439 682:5.9E-16 
439 685:2.8E-40 
439 686:2.4E-16 
83 776:5.6E-33 
83 775:1.7E-34 
344 530:3.0E-81 
344 531:1.9E-51 
83 782:1.2E-21 
344 534:3.6E-48 
344 535:1.4E-49 
344 532:4.2E-33 
439 698:5.5E-40 
344 533:2.5E-41 
439 699:1.2E-27 
344 538:2.3E-28 
344 539:2.2E-27 
344 536:4.7E-34 
344 537:7.5E-38 
439 692:2.0E-37 
439 691:3.5E-36 
439 696:1.2E-30 
439 697:9.6E-27 
439 694:6.6E-31 
439 695:1.2E-24 
344 560:3.3E-43 
344 563:4.2E-30 
344 564:3.8E-32 
344 561:4.6E-27 
344 562:1.7E-46 
344 567:7.1E-49 
344 568:2.3E-84 
344 565:1.8E-77 
344 566:8.3E-142 
344 569:2.7E-41 
344 552:1.6E-38 
344 553:9.7E-34 
344 550:1.0E-33 
344 551:4.8E-70 
167 395:9.1E-47 
344 556:1.5E-46 
167 396:7.2E-49 
344 557:4.0E-49 
167 393:4.4E-52 
344 554:5.0E-43 
167 394:0.0 
344 555:4.6E-32 
167 399:5.5E-41 
167 397:3.0E-38 
344 558:1.2E-40 
167 398:1.8E-45 
344 559:2.3E-36 
167 304:2.8E-68 
167 305:1.6E-74 
167 302:2.0E-76 
167 303:2.8E-70 
167 308:3.0E-49 
249 350:4.0E-48 
167 309:5.0E-49 
249 351:4.7E-48 
167 306:4.0E-70 
167 307:1.5E-71 
249 354:2.6E-46 
344 501:7.3E-30 
249 355:6.3E-46 
344 502:7.9E-43 
249 352:2.7E-45 
249 353:2.5E-46 
344 500:1.1E-36 
167 300:4.4E-17 
249 358:1.2E-46 
344 505:5.5E-79 
167 301:2.7E-82 
249 359:2.3E-51 
344 506:1.8E-39 
249 356:1.6E-45 
344 503:6.6E-43 
249 357:3.0E-47 
344 504:3.5E-18 
344 509:7.2E-24 
344 507:1.1E-42 
344 508:3.3E-58 
249 361:1.0E-41 
249 362:1.8E-48 
249 360:2.1E-34 
249 365:8.0E-42 
249 366:2.3E-35 
249 363:1.2E-88 
249 364:2.6E-42 
249 369:1.6E-34 
249 367:4.4E-36 
249 368:1.7E-42 
249 372:7.1E-58 
249 373:1.6E-41 
344 520:9.3E-45 
249 370:7.0E-32 
249 371:5.5E-41 
249 376:6.5E-36 
249 377:1.7E-38 
249 374:2.2E-33 
344 521:9.6E-39 
249 375:3.8E-48 
344 522:4.8E-33 
344 528:3.5E-29 
249 378:1.5E-39 
249 379:5.6E-36 
203 598:2.7E-43 
203 599:1.6E-43 
203 596:1.5E-146 
344 529:2.6E-24 
203 597:2.1E-103 
203 590:2.3E-125 
203 591:0.0 
203 594:2.7E-38 
203 595:1.8E-155 
203 592:1.4E-45 
203 593:0.0 
249 380:1.2E-37 
249 384:2.1E-26 
249 381:8.4E-30 
249 382:6.8E-40 
249 387:3.4E-17 
249 388:5.5E-26 
344 513:4.6E-33 
249 385:3.2E-16 
344 510:2.7E-44 
344 511:8.0E-15 
344 516:1.9E-40 
344 517:1.8E-37 
249 389:2.5E-20 
344 514:6.1E-17 
344 515:3.3E-40 
344 518:9.4E-35 
344 519:2.8E-23 
167 348:1.4E-55 
249 390:8.8E-26 
439 609:1.1E-91 
167 349:8.8E-61 
249 391:2.0E-20 
167 346:0.0 
439 607:3.1E-97 
167 347:1.8E-60 
439 608:9.4E-19 
249 394:1.5E-56 
249 395:4.2E-37 
249 392:1.9E-99 
249 393:6.6E-30 
167 340:6.8E-53 
249 398:5.2E-27 
167 341:0.0 
249 399:4.3E-29 
439 602:4.2E-16 
249 396:2.3E-33 
249 397:4.0E-28 
167 344:7.1E-68 
439 605:9.2E-45 
167 345:0.0 
439 606:4.8E-17 
167 342:1.6E-50 
439 603:4.0E-16 
167 343:1.2E-52 
439 604:3.9E-44 
203 576:1.3E-41 
203 577:8.9E-70 
203 574:2.0E-21 
203 575:7.6E-78 
203 578:1.0E-88 
203 579:1.6E-84 
203 572:7.2E-85 
203 573:8.7E-29 
203 570:2.5E-121 
203 571:1.1E-25 
167 337:3.3E-71 
167 338:0.0 
167 335:2.7E-80 
439 618:3.6E-80 
167 336:3.1E-71 
439 619:4.4E-92 
167 339:0.0 
439 612:1.8E-92 
167 330:1.8E-40 
439 613:2.9E-86 
439 610:9.7E-89 
439 611:8.1E-19 
167 333:3.5E-46 
439 616:5.7E-80 
167 334:2.0E-76 
439 617:1.8E-78 
167 331:1.5E-61 
439 614:7.9E-95 
167 332:3.6E-48 
439 615:9.2E-81 
203 587:5.9E-61 
203 588:2.2E-52 
203 585:3.0E-35 
203 586:1.1E-60 
203 589:0.0 
203 580:6.9E-71 
203 583:4.5E-63 
203 584:6.8E-24 
203 581:2.5E-28 
203 582:2.1E-73 
167 326:8.6E-63 
167 327:3.1E-43 
167 324:1.0E-59 
439 629:5.6E-55 
167 325:7.3E-47 
167 328:1.3E-60 
167 329:3.5E-50 
439 623:1.0E-55 
439 624:1.5E-97 
439 621:9.4E-18 
439 622:7.4E-20 
167 322:1.4E-40 
439 627:1.2E-25 
167 323:9.4E-61 
439 628:1.7E-61 
167 320:6.3E-66 
167 321:1.5E-66 
439 626:7.2E-16 
203 554:0.0 
203 555:3.0E-176 
203 552:8.2E-157 
203 553:8.0E-70 
203 558:0.0 
203 559:0.0 
439 620:1.5E-92 
203 556:0.0 
203 557:0.0 
203 550:7.4E-84 
203 551:2.7E-67 
167 315:2.9E-66 
167 316:0.0 
167 313:0.0 
167 314:2.4E-59 
167 319:3.9E-49 
167 317:3.4E-66 
167 318:4.8E-61 
439 634:8.7E-32 
439 635:1.9E-19 
439 632:3.3E-59 
439 633:4.1E-69 
167 311:4.8E-62 
439 638:5.4E-45 
167 312:2.5E-63 
439 636:2.1E-16 
167 310:3.1E-52 
439 637:5.7E-51 
203 565:3.1E-26 
203 566:1.4E-44 
203 563:2.3E-116 
203 564:2.0E-121 
203 569:1.1E-121 
439 630:4.1E-72 
439 631:1.2E-106 
203 567:1.9E-48 
203 568:4.0E-44 
203 561:7.0E-114 
203 562:0.0 
203 560:0.0 
203 659:1.1E-29 
203 653:7.1E-24 
203 654:1.0E-25 
203 651:9.9E-81 
203 652:4.4E-28 
203 657:3.6E-20 
203 658:2.9E-17 
203 655:9.3E-25 
203 656:7.8E-24 
203 650:5.2E-36 
249 402:7.5E-33 
249 403:3.0E-40 
249 400:5.1E-49 
249 401:9.6E-38 
203 664:3.9E-78 
249 406:4.6E-19 
203 665:5.9E-30 
249 407:1.4E-41 
203 662:5.8E-16 
249 404:2.0E-42 
203 663:1.4E-80 
249 405:2.3E-39 
203 668:8.5E-39 
203 669:1.4E-33 
203 666:7.2E-102 
249 408:5.4E-96 
203 667:1.5E-71 
249 409:6.3E-60 
203 661:1.8E-35 
203 639:7.0E-17 
249 410:7.1E-45 
203 637:3.4E-73 
203 638:6.0E-86 
249 413:3.6E-35 
249 414:1.0E-23 
249 411:1.9E-51 
249 412:1.5E-45 
203 631:0.0 
249 417:2.9E-17 
203 632:3.1E-132 
249 418:4.5E-17 
203 630:1.1E-147 
249 416:1.4E-22 
203 635:6.8E-44 
203 636:5.4E-39 
203 633:5.8E-104 
249 419:5.5E-44 
203 634:8.5E-56 
249 420:4.1E-20 
249 421:5.4E-39 
203 648:1.6E-67 
203 649:1.0E-79 
249 424:7.2E-34 
249 425:4.7E-37 
249 422:3.3E-21 
249 423:3.5E-37 
203 642:4.2E-77 
249 428:2.5E-36 
203 643:8.3E-72 
249 429:2.6E-40 
203 640:5.2E-50 
249 426:2.5E-28 
203 641:3.0E-71 
203 646:1.0E-58 
203 647:1.0E-57 
203 645:9.0E-34 
203 617:5.3E-180 
249 431:2.6E-30 
203 618:3.7E-176 
249 432:2.8E-18 
203 615:0.0 
203 616:0.0 
249 430:7.8E-36 
249 436:2.4E-16 
203 619:3.3E-160 
249 433:1.3E-15 
203 610:0.0 
203 613:0.0 
203 614:0.0 
203 611:7.9E-69 
203 612:0.0 
203 628:4.7E-109 
249 442:1.6E-34 
203 629:1.3E-175 
203 626:1.0E-47 
203 627:2.3E-71 
249 444:5.7E-27 
203 620:4.9E-161 
203 621:1.6E-43 
249 448:1.4E-44 
249 449:3.3E-95 
203 624:2.7E-178 
203 625:4.4E-37 
203 622:9.4E-44 
203 623:1.9E-113 
37 412:1.3E-26 
37 413:1.9E-16 
37 410:3.8E-30 
37 411:5.9E-30 
249 450:3.7E-84 
249 453:1.1E-47 
249 454:1.4E-40 
249 451:9.0E-66 
249 452:2.0E-42 
249 457:1.3E-37 
249 458:8.0E-27 
249 455:1.8E-30 
249 456:1.8E-41 
249 459:1.1E-32 
37 407:1.8E-32 
37 400:4.2E-22 
249 460:1.8E-16 
249 461:1.4E-36 
37 404:5.5E-25 
203 606:7.0E-43 
249 464:1.8E-45 
203 607:0.0 
249 465:2.8E-37 
203 604:6.9E-99 
249 462:5.5E-44 
203 605:4.2E-97 
249 463:1.9E-34 
249 468:6.6E-31 
249 469:7.6E-34 
203 608:1.4E-68 
249 466:1.9E-39 
203 609:0.0 
249 467:1.6E-25 
203 602:3.6E-44 
203 603:2.7E-44 
203 600:3.1E-40 
203 601:2.4E-44 
37 439:5.5E-15 
37 431:3.7E-22 
83 739:3.9E-25 
83 733:1.6E-33 
83 731:2.0E-26 
83 734:2.2E-27 
83 735:1.4E-31 
37 421:8.5E-26 
37 428:7.0E-17 
83 740:3.1E-21 
37 425:3.4E-15 
83 741:1.9E-25 
37 419:9.0E-28 
83 747:1.4E-30 
83 748:2.2E-34 
37 456:4.7E-27 
37 457:3.5E-24 
37 458:2.5E-20 
37 453:9.7E-33 
83 754:2.4E-20 
83 755:6.7E-20 
83 752:3.6E-24 
83 753:8.8E-21 
83 758:7.9E-16 
83 759:2.5E-15 
83 757:8.3E-38 
37 444:3.5E-16 
83 766:4.3E-18 
83 763:9.6E-20 
83 767:1.1E-35 
83 768:1.8E-22 
37 478:4.4E-21 
37 479:1.9E-27 
37 477:3.5E-21 
37 471:2.2E-15 
37 475:6.0E-25 
37 472:8.4E-15 
37 473:9.2E-17 
37 468:5.9E-17 
37 469:3.7E-26 
37 463:1.6E-15 
37 464:2.8E-26 
37 462:2.1E-27 
83 707:1.4E-23 
83 708:3.2E-31 
83 705:1.0E-24 
83 709:2.3E-20 
83 700:1.2E-17 
37 499:4.2E-25 
37 493:4.2E-29 
37 490:8.6E-29 
37 496:3.9E-22 
37 497:1.6E-18 
83 717:5.2E-34 
83 710:7.8E-16 
83 713:1.6E-26 
37 489:8.3E-26 
37 487:2.0E-26 
37 488:1.1E-29 
37 481:2.1E-27 
37 480:1.0E-31 
37 486:1.5E-19 
83 729:7.1E-28 
83 720:1.2E-30 
83 725:2.9E-23 
83 726:4.1E-31 
83 724:5.0E-21 
37 159:3.8E-40 
687 738:1.4E-108 
687 739:5.9E-70 
37 157:3.1E-45 
167 269:8.7E-65 
687 736:4.8E-74 
687 737:5.9E-123 
167 263:1.0E-78 
167 264:2.3E-73 
167 261:3.6E-77 
37 150:1.6E-37 
167 262:2.3E-77 
37 155:1.1E-29 
167 267:1.1E-72 
167 268:1.1E-73 
37 153:2.3E-25 
167 265:2.8E-74 
167 266:1.9E-76 
167 270:2.9E-62 
167 271:2.2E-60 
687 730:1.1E-70 
687 731:8.7E-64 
687 734:1.5E-107 
687 735:2.3E-115 
687 732:1.4E-81 
687 733:1.1E-115 
37 148:4.5E-15 
687 749:6.2E-110 
167 258:1.8E-72 
687 747:6.2E-117 
37 147:7.5E-27 
167 259:1.4E-75 
687 748:2.6E-116 
37 140:1.1E-15 
167 252:2.9E-57 
167 253:2.5E-47 
167 250:2.6E-57 
167 251:7.7E-19 
37 144:4.3E-21 
167 256:2.2E-63 
37 145:1.2E-27 
167 257:4.3E-71 
37 142:7.4E-15 
167 254:7.1E-43 
167 255:1.1E-18 
167 260:6.0E-76 
687 741:5.8E-63 
687 742:6.3E-97 
687 740:2.7E-76 
687 745:8.0E-113 
687 746:2.2E-131 
687 743:6.4E-58 
687 744:1.5E-67 
167 249:1.9E-62 
687 716:2.2E-42 
687 717:1.8E-113 
37 179:3.2E-22 
167 247:1.5E-27 
687 714:6.9E-53 
167 248:4.7E-52 
687 715:2.8E-55 
687 718:2.6E-64 
687 719:4.7E-107 
37 173:3.2E-21 
167 241:1.3E-28 
167 242:4.1E-40 
37 171:1.6E-23 
37 172:7.5E-21 
167 240:2.3E-60 
37 177:2.1E-38 
167 245:6.9E-29 
167 246:7.1E-29 
37 175:5.4E-27 
167 243:1.2E-30 
37 176:4.4E-15 
167 244:1.7E-159 
37 170:3.1E-34 
687 712:4.1E-28 
687 713:8.3E-96 
687 710:1.8E-70 
687 711:1.3E-57 
167 238:1.0E-32 
687 727:4.1E-92 
167 239:1.6E-35 
687 728:2.2E-71 
37 168:1.0E-30 
167 236:2.5E-66 
687 725:2.0E-59 
37 169:4.1E-17 
167 237:2.6E-64 
687 726:1.6E-109 
687 729:3.9E-70 
37 162:1.2E-25 
167 230:1.3E-45 
167 231:1.1E-35 
37 160:1.2E-27 
37 161:1.3E-26 
167 234:6.0E-45 
167 235:1.5E-52 
37 164:6.2E-18 
167 232:6.5E-47 
37 165:1.6E-17 
167 233:3.0E-44 
687 720:5.0E-117 
687 723:1.5E-65 
687 724:1.1E-68 
687 721:7.7E-110 
687 722:5.4E-95 
37 195:1.7E-25 
203 299:1.8E-88 
37 191:6.8E-21 
687 770:2.2E-59 
687 771:6.6E-42 
203 293:6.3E-179 
203 294:1.3E-176 
687 775:1.7E-72 
203 291:5.2E-171 
687 772:5.3E-54 
203 292:4.9E-180 
687 773:1.2E-62 
203 297:1.8E-76 
203 298:6.0E-91 
203 295:0.0 
687 776:1.1E-78 
203 296:1.5E-179 
37 184:1.6E-26 
167 296:1.0E-60 
37 185:3.0E-26 
167 297:6.0E-50 
37 182:2.7E-20 
167 294:3.1E-60 
37 183:2.8E-18 
167 295:1.1E-63 
37 188:1.2E-19 
37 189:2.8E-26 
37 186:3.2E-21 
167 298:3.5E-61 
37 187:3.7E-19 
167 299:8.3E-63 
687 782:1.5E-27 
687 758:2.7E-57 
687 759:4.4E-53 
167 285:0.0 
167 286:1.5E-59 
167 283:1.7E-66 
167 284:2.3E-58 
167 289:9.1E-60 
167 287:3.4E-64 
167 288:5.0E-64 
203 279:4.5E-66 
203 277:0.0 
203 278:0.0 
167 292:1.6E-59 
167 293:9.1E-60 
167 290:8.0E-61 
167 291:8.1E-54 
203 271:0.0 
687 752:1.7E-63 
203 272:4.9E-98 
687 753:2.2E-68 
687 750:3.4E-94 
203 270:0.0 
687 751:1.5E-66 
203 275:1.3E-98 
687 756:5.4E-46 
203 276:4.3E-88 
687 757:1.4E-44 
203 273:2.0E-88 
687 754:6.9E-79 
203 274:2.1E-87 
687 755:6.3E-67 
687 769:2.4E-55 
203 290:0.0 
167 274:4.1E-50 
167 275:1.0E-53 
167 272:3.0E-54 
167 273:1.6E-48 
167 278:1.4E-56 
167 279:0.0 
167 276:2.2E-49 
167 277:1.4E-66 
203 288:0.0 
203 289:0.0 
167 281:0.0 
167 282:1.3E-51 
687 760:4.6E-45 
167 280:0.0 
203 282:2.4E-88 
687 763:7.9E-56 
203 283:0.0 
687 764:2.0E-66 
203 280:2.5E-65 
687 761:2.8E-42 
203 281:1.9E-68 
687 762:1.6E-60 
203 286:0.0 
687 767:1.4E-37 
203 287:0.0 
203 284:8.4E-177 
687 765:6.1E-68 
203 285:3.7E-68 
687 766:1.5E-49 
249 471:7.0E-26 
249 472:7.4E-20 
249 475:1.4E-46 
249 476:4.8E-30 
249 473:9.6E-27 
249 474:4.3E-27 
249 479:1.2E-44 
249 477:2.0E-65 
249 478:2.5E-65 
203 257:3.2E-42 
203 258:3.9E-42 
203 256:5.6E-151 
203 259:3.3E-45 
203 250:5.7E-82 
203 253:8.3E-74 
203 254:7.2E-51 
203 251:1.6E-18 
203 252:3.1E-82 
249 482:1.4E-35 
249 483:6.9E-50 
249 480:8.4E-43 
249 481:1.6E-44 
249 486:2.8E-36 
249 487:3.6E-38 
249 484:1.2E-35 
249 485:8.7E-44 
249 488:3.6E-42 
249 489:3.2E-42 
203 268:4.5E-42 
203 269:1.8E-42 
203 266:1.7E-45 
203 267:9.1E-41 
203 260:2.7E-45 
203 261:8.1E-46 
203 264:4.2E-41 
203 265:1.7E-41 
203 262:5.6E-43 
203 263:4.0E-44 
249 490:1.8E-38 
249 493:2.2E-48 
249 494:1.1E-135 
249 491:3.1E-33 
249 492:1.8E-86 
249 497:3.5E-42 
249 498:9.6E-59 
249 495:5.7E-40 
249 496:2.8E-51 
249 499:4.7E-48 
203 235:3.3E-69 
203 236:2.3E-39 
203 233:1.7E-48 
203 234:1.2E-52 
203 239:5.7E-52 
203 237:5.5E-78 
203 238:1.9E-50 
203 231:6.8E-57 
203 232:1.7E-75 
203 230:3.8E-70 
203 246:2.5E-34 
203 247:9.4E-30 
203 244:7.5E-37 
203 245:7.0E-35 
203 248:3.2E-158 
203 249:5.5E-40 
203 242:9.9E-59 
203 243:6.7E-38 
203 240:3.3E-63 
203 241:1.5E-94 
167 227:3.1E-69 
167 228:2.4E-73 
167 225:1.7E-24 
167 226:5.4E-56 
167 229:2.3E-77 
167 220:1.8E-16 
203 219:1.6E-85 
167 223:1.5E-25 
167 224:5.8E-30 
167 221:1.4E-28 
167 222:2.0E-43 
203 213:1.3E-48 
203 214:6.8E-48 
203 211:2.8E-100 
203 212:3.5E-85 
203 217:5.9E-71 
203 218:7.7E-56 
203 215:0.0 
203 216:1.8E-75 
203 210:1.9E-36 
167 216:2.9E-46 
687 705:1.8E-82 
167 217:6.4E-30 
687 706:4.3E-81 
167 215:2.1E-61 
687 704:7.5E-90 
687 709:3.2E-85 
167 218:2.3E-42 
687 707:2.2E-62 
167 219:2.0E-33 
687 708:1.4E-83 
167 212:6.9E-48 
167 213:2.9E-39 
167 210:3.8E-70 
167 211:4.0E-63 
203 224:2.0E-56 
203 225:3.2E-40 
203 222:8.5E-69 
203 223:5.0E-38 
203 228:5.1E-38 
203 229:2.5E-31 
203 226:7.3E-84 
203 227:4.0E-111 
203 220:1.1E-27 
687 701:9.5E-61 
203 221:9.6E-74 
687 702:9.7E-26 
687 700:1.9E-60 
167 205:1.0E-54 
167 206:1.3E-38 
167 203:7.3E-62 
167 204:1.9E-54 
167 209:2.8E-81 
167 207:2.6E-51 
167 208:1.5E-48 
167 201:4.9E-49 
167 202:1.0E-63 
167 200:2.0E-39 
203 208:3.1E-81 
203 209:1.2E-41 
203 206:3.1E-33 
203 207:1.6E-81 
203 204:3.9E-77 
203 205:1.5E-39 
249 513:3.0E-36 
249 510:1.1E-49 
249 511:1.6E-31 
249 516:1.0E-43 
249 517:7.0E-36 
249 514:9.4E-17 
249 515:1.0E-44 
249 518:9.0E-43 
249 519:3.1E-23 
203 309:8.7E-94 
249 520:9.7E-46 
203 307:3.4E-41 
203 308:3.3E-85 
249 521:7.0E-44 
249 522:4.7E-41 
203 301:1.0E-43 
203 302:3.0E-43 
249 528:7.3E-34 
203 300:3.0E-57 
203 305:4.7E-42 
203 306:1.0E-42 
203 303:3.7E-39 
249 529:2.7E-33 
203 304:7.9E-42 
249 530:3.3E-95 
249 531:8.1E-50 
249 534:7.8E-36 
249 535:3.8E-51 
249 532:1.2E-37 
249 533:4.1E-45 
249 538:1.3E-26 
249 539:2.2E-29 
249 536:1.0E-35 
249 537:1.6E-41 
249 541:3.1E-42 
249 542:3.1E-145 
249 540:2.4E-43 
249 545:2.9E-146 
249 546:1.2E-150 
249 543:8.4E-148 
249 544:1.3E-136 
249 549:1.7E-42 
90 99:9.5E-112 
249 547:4.1E-35 
249 548:7.7E-21 
90 93:0.0 
90 94:0.0 
90 91:0.0 
90 92:0.0 
90 97:3.0E-81 
90 98:2.2E-107 
90 95:0.0 
90 96:1.1E-104 
249 552:4.5E-39 
249 553:1.4E-40 
249 550:2.0E-40 
249 551:8.5E-64 
249 556:3.9E-44 
249 557:2.9E-47 
249 554:1.5E-42 
249 555:5.6E-35 
249 558:2.6E-41 
249 559:4.5E-40 
249 560:3.0E-48 
249 563:4.3E-36 
249 564:2.2E-38 
249 561:3.9E-32 
249 562:5.1E-44 
249 567:6.7E-38 
249 568:3.1E-110 
249 565:4.2E-35 
249 566:1.2E-57 
249 569:1.3E-35 
534 782:4.2E-28 
249 570:5.9E-35 
249 571:3.8E-60 
249 574:2.9E-19 
249 575:7.2E-31 
249 572:2.7E-36 
249 573:3.7E-32 
249 578:3.3E-38 
249 579:8.4E-41 
249 576:2.7E-91 
249 577:3.0E-43 
249 581:1.4E-90 
249 582:2.0E-21 
249 580:2.2E-38 
249 585:1.1E-50 
249 586:2.6E-33 
249 583:9.5E-26 
249 584:1.8E-18 
249 589:3.0E-41 
249 587:1.4E-33 
249 588:5.7E-56 
534 759:7.3E-61 
534 757:4.3E-33 
534 758:1.1E-64 
534 751:3.0E-105 
534 752:8.9E-85 
687 690:3.9E-26 
534 750:1.4E-73 
534 755:1.5E-73 
687 693:1.0E-35 
534 756:7.3E-48 
687 694:1.9E-147 
534 753:3.2E-90 
687 691:0.0 
534 754:2.7E-44 
687 692:0.0 
687 697:3.2E-72 
687 698:1.4E-69 
687 695:1.7E-68 
687 696:2.1E-64 
687 699:1.4E-63 
534 748:1.1E-80 
534 749:1.8E-82 
534 746:3.7E-96 
534 747:4.2E-86 
534 740:2.3E-109 
534 741:9.9E-86 
534 744:1.6E-93 
534 745:5.8E-84 
534 742:2.2E-95 
534 743:8.8E-56 
65 71:4.6E-48 
65 72:5.1E-132 
65 70:6.2E-73 
65 75:7.4E-148 
65 76:5.8E-144 
65 73:6.9E-108 
65 74:4.2E-113 
65 68:0.0 
534 773:2.7E-79 
65 69:1.2E-143 
534 774:5.1E-20 
65 66:0.0 
534 771:4.0E-35 
65 67:0.0 
534 772:1.6E-61 
534 775:1.7E-46 
534 776:4.9E-68 
534 770:4.1E-63 
65 82:5.0E-128 
167 197:1.5E-38 
65 83:1.5E-134 
167 198:1.2E-47 
65 80:1.5E-112 
167 195:3.3E-56 
534 768:7.0E-31 
65 81:1.1E-134 
167 196:2.8E-43 
534 769:1.6E-63 
65 86:6.7E-112 
65 87:6.4E-125 
65 84:7.8E-123 
167 199:9.0E-64 
65 85:5.2E-122 
65 79:1.5E-120 
534 762:1.6E-62 
534 763:2.7E-58 
65 77:7.2E-143 
534 760:6.2E-42 
65 78:2.3E-116 
534 761:4.4E-37 
534 766:1.5E-65 
534 767:6.1E-23 
534 764:1.4E-71 
534 765:1.4E-64 
687 688:2.6E-43 
687 689:3.5E-28 
65 90:1.9E-113 
65 93:1.7E-95 
534 715:2.0E-60 
65 94:1.3E-92 
534 716:9.5E-48 
65 91:2.4E-97 
534 713:2.9E-53 
65 92:4.4E-106 
534 714:9.1E-47 
37 111:2.9E-28 
65 97:7.3E-83 
534 719:6.7E-84 
37 112:2.4E-18 
65 98:2.1E-132 
65 95:3.5E-83 
534 717:1.1E-79 
65 96:2.8E-116 
534 718:4.0E-91 
65 88:2.3E-134 
65 89:8.2E-111 
534 711:5.4E-48 
534 712:6.1E-33 
534 710:4.6E-51 
37 105:1.5E-61 
37 102:1.7E-161 
37 108:1.1E-17 
37 106:7.3E-27 
37 107:2.7E-15 
534 704:1.8E-62 
534 705:3.6E-70 
534 702:1.7E-35 
37 100:1.4E-153 
534 708:4.1E-54 
37 101:2.9E-177 
534 709:5.1E-58 
534 706:4.7E-55 
534 707:6.3E-60 
65 99:2.7E-134 
534 700:1.1E-81 
534 701:1.3E-75 
37 135:1.6E-23 
37 139:7.3E-41 
534 737:2.3E-88 
534 738:1.0E-73 
534 735:1.7E-76 
534 736:9.2E-99 
37 134:1.8E-29 
534 739:2.2E-84 
534 730:2.5E-106 
534 733:1.8E-73 
534 734:6.9E-70 
534 731:5.8E-87 
534 732:5.1E-85 
37 126:7.2E-42 
37 124:3.5E-15 
37 125:7.9E-40 
534 726:1.1E-87 
534 727:1.9E-60 
534 724:2.4E-90 
534 725:8.7E-81 
249 501:1.5E-41 
249 502:1.9E-48 
534 728:2.5E-101 
249 500:1.5E-46 
534 729:4.9E-87 
249 505:4.1E-146 
249 506:2.8E-40 
249 503:1.1E-48 
249 504:1.7E-22 
249 509:5.3E-27 
534 722:1.4E-73 
534 723:1.9E-105 
249 507:3.2E-46 
534 720:3.3E-86 
249 508:2.3E-78 
534 721:3.7E-81 
37 272:1.5E-18 
37 270:3.7E-23 
37 271:1.1E-22 
37 277:6.8E-33 
37 275:1.6E-18 
37 262:1.7E-18 
37 260:5.2E-22 
37 265:4.1E-17 
37 266:3.8E-22 
37 263:8.4E-18 
37 264:5.1E-17 
37 294:6.0E-29 
37 295:1.3E-28 
37 292:7.0E-33 
37 293:1.8E-29 
37 296:8.4E-32 
37 290:3.7E-34 
37 291:2.6E-26 
37 289:5.5E-33 
37 283:1.5E-24 
37 287:2.0E-32 
37 288:2.0E-25 
37 286:2.1E-26 
344 782:4.1E-27 
167 186:2.5E-53 
167 187:3.5E-55 
167 184:1.2E-56 
167 185:5.9E-35 
439 446:2.2E-26 
167 188:3.8E-48 
439 449:1.6E-18 
167 189:1.1E-55 
167 190:2.3E-46 
167 193:3.7E-30 
167 194:3.9E-30 
167 191:1.2E-55 
167 192:1.4E-29 
344 772:2.6E-33 
344 773:5.9E-36 
344 770:3.6E-27 
167 175:3.2E-69 
344 776:1.4E-33 
439 458:2.4E-75 
167 176:3.8E-42 
439 459:7.3E-47 
167 173:1.2E-52 
439 456:7.0E-108 
167 174:3.7E-55 
344 775:1.4E-36 
439 457:8.2E-84 
167 179:2.3E-51 
167 177:3.9E-56 
167 178:7.0E-73 
439 450:2.0E-17 
439 451:7.7E-25 
167 182:3.8E-60 
439 454:6.7E-68 
167 183:3.3E-48 
439 455:5.5E-34 
167 180:1.4E-28 
439 452:3.6E-62 
167 181:1.1E-79 
439 453:3.0E-102 
439 469:2.7E-45 
439 467:8.0E-39 
439 468:7.4E-19 
167 168:3.7E-63 
167 169:8.9E-76 
439 461:1.3E-81 
439 462:2.2E-40 
203 398:8.2E-58 
203 399:1.4E-110 
439 460:6.7E-27 
167 171:7.7E-65 
439 465:6.6E-29 
167 172:2.7E-57 
439 466:3.3E-57 
439 463:1.5E-30 
167 170:1.2E-45 
439 464:5.3E-62 
203 392:5.2E-45 
203 393:6.1E-173 
203 390:7.1E-20 
203 391:3.3E-74 
203 396:3.1E-71 
203 397:4.9E-104 
203 394:2.5E-62 
203 395:1.8E-149 
439 478:3.5E-25 
439 479:7.3E-72 
439 472:1.4E-15 
439 473:9.9E-20 
439 471:1.7E-21 
439 477:3.0E-25 
439 475:5.1E-63 
249 592:9.3E-99 
249 593:4.1E-45 
344 740:3.5E-41 
249 590:5.3E-31 
249 591:1.4E-41 
249 596:3.2E-31 
344 743:1.1E-16 
249 597:3.0E-33 
344 744:3.1E-35 
249 594:2.8E-55 
344 741:1.9E-38 
249 595:1.3E-38 
344 742:4.4E-37 
344 747:6.0E-39 
344 748:3.7E-38 
249 598:6.1E-148 
344 745:4.2E-33 
249 599:6.1E-151 
344 746:2.3E-35 
203 378:5.1E-163 
203 379:2.5E-180 
203 376:8.4E-70 
344 749:4.8E-28 
203 377:6.9E-166 
203 370:1.4E-105 
203 371:7.8E-151 
203 374:6.3E-155 
203 375:0.0 
203 372:2.0E-68 
203 373:0.0 
344 732:9.6E-39 
344 733:2.9E-38 
344 730:5.8E-39 
344 731:1.2E-35 
344 737:2.8E-37 
344 734:7.0E-32 
344 735:1.1E-33 
203 389:1.4E-16 
203 387:2.2E-52 
344 738:1.3E-27 
203 388:1.2E-15 
344 739:3.3E-40 
203 381:7.2E-63 
203 382:7.4E-138 
203 380:6.9E-157 
203 385:4.3E-36 
203 386:4.9E-27 
203 383:1.7E-53 
203 384:8.4E-97 
344 762:2.0E-31 
344 765:9.3E-36 
344 763:5.7E-30 
344 764:1.8E-36 
344 769:1.9E-29 
344 768:8.7E-15 
203 356:0.0 
203 357:0.0 
203 354:0.0 
203 355:0.0 
203 358:0.0 
203 359:1.5E-37 
203 352:0.0 
203 353:0.0 
203 350:0.0 
203 351:0.0 
344 750:1.5E-29 
344 751:1.9E-39 
344 754:6.0E-16 
344 755:2.2E-35 
344 752:1.3E-46 
344 753:9.5E-42 
344 758:2.1E-36 
344 759:1.2E-39 
344 756:5.6E-20 
344 757:6.9E-15 
203 367:1.5E-133 
203 368:8.5E-112 
203 365:5.8E-129 
203 366:7.2E-133 
203 369:6.7E-77 
203 360:3.7E-115 
203 363:2.7E-45 
203 364:6.7E-119 
203 361:7.4E-96 
203 362:7.5E-44 
344 700:1.7E-36 
344 704:2.7E-32 
344 701:4.7E-37 
344 702:2.2E-23 
203 334:1.4E-43 
344 707:2.5E-32 
203 335:8.3E-45 
344 708:1.8E-30 
203 332:2.3E-147 
203 333:1.2E-24 
203 338:6.8E-68 
203 339:2.9E-68 
203 336:5.0E-39 
344 709:5.5E-26 
203 337:8.3E-45 
203 330:2.0E-81 
203 331:9.7E-170 
203 345:5.1E-68 
203 346:1.5E-68 
203 343:4.4E-103 
203 344:1.0E-45 
203 349:0.0 
203 347:0.0 
203 348:3.8E-176 
203 341:4.7E-68 
203 342:4.1E-94 
203 340:5.4E-103 
344 721:6.1E-28 
344 722:5.7E-30 
203 318:0.0 
203 319:2.9E-82 
344 720:5.9E-39 
344 725:2.7E-43 
344 726:2.4E-35 
344 723:1.1E-38 
344 724:5.6E-41 
203 312:0.0 
344 729:2.6E-38 
203 313:1.5E-68 
203 310:3.3E-98 
203 311:0.0 
344 728:4.4E-37 
203 316:9.0E-69 
203 317:0.0 
203 314:0.0 
203 315:0.0 
344 710:2.4E-23 
203 329:2.4E-33 
344 714:2.8E-32 
344 715:5.7E-33 
344 712:7.5E-22 
344 713:1.4E-29 
203 323:0.0 
344 718:2.2E-33 
203 324:3.5E-177 
344 719:5.9E-33 
203 321:0.0 
203 322:6.6E-70 
344 717:9.7E-38 
203 327:5.7E-132 
203 328:1.5E-178 
203 325:9.5E-159 
203 326:4.6E-180 
203 320:0.0 
203 419:1.3E-128 
249 630:2.7E-33 
203 417:3.6E-15 
203 418:2.5E-23 
249 633:6.3E-32 
249 634:1.3E-28 
249 631:1.6E-48 
249 632:2.9E-34 
203 411:0.0 
249 637:9.4E-35 
203 412:5.1E-167 
249 638:6.8E-44 
249 635:2.3E-89 
203 410:1.1E-150 
249 636:8.9E-23 
203 415:6.8E-39 
203 416:1.7E-39 
203 413:8.0E-129 
249 639:3.2E-22 
203 414:9.5E-46 
249 640:7.6E-28 
249 641:9.9E-41 
203 428:1.8E-52 
203 429:1.3E-31 
249 644:1.0E-43 
249 645:1.2E-44 
249 642:8.3E-41 
249 643:2.1E-58 
203 422:3.3E-37 
249 648:5.9E-36 
203 423:3.2E-92 
249 649:1.4E-37 
203 420:1.2E-50 
249 646:1.4E-30 
203 421:2.6E-100 
249 647:1.8E-31 
203 426:7.9E-60 
203 424:1.9E-54 
203 425:2.5E-55 
249 651:1.1E-61 
249 652:5.8E-49 
249 650:1.1E-39 
249 655:2.4E-34 
249 656:8.1E-38 
249 653:2.0E-39 
249 654:1.1E-51 
249 659:4.8E-42 
249 657:1.8E-28 
249 658:2.9E-25 
203 408:2.1E-54 
249 662:1.0E-27 
203 409:4.4E-68 
249 663:1.6E-35 
203 406:1.2E-133 
249 660:4.1E-26 
203 407:0.0 
249 661:3.7E-38 
249 666:3.5E-36 
249 667:8.5E-42 
249 664:7.0E-65 
249 665:3.9E-18 
203 400:0.0 
203 401:0.0 
249 668:5.8E-42 
249 669:4.3E-56 
203 404:0.0 
203 405:3.5E-147 
203 402:4.4E-122 
203 403:1.7E-151 
249 673:2.9E-60 
249 674:2.3E-57 
249 671:8.1E-19 
249 672:3.0E-17 
249 677:1.2E-50 
249 678:1.1E-33 
249 675:2.5E-43 
249 676:6.1E-59 
534 674:3.5E-66 
534 675:1.8E-64 
534 673:2.5E-75 
534 678:1.3E-65 
534 679:2.7E-77 
534 676:4.8E-67 
534 677:1.6E-30 
534 671:3.1E-29 
249 680:1.6E-47 
249 681:7.3E-31 
249 684:3.7E-24 
249 685:1.8E-41 
249 682:1.3E-28 
534 669:1.4E-39 
249 683:1.7E-27 
249 688:5.7E-53 
249 686:1.2E-49 
249 687:8.7E-43 
534 663:4.8E-89 
534 664:1.4E-69 
534 661:1.9E-37 
534 667:5.9E-86 
534 668:1.2E-47 
534 665:7.5E-26 
534 666:5.0E-102 
534 660:4.8E-20 
249 691:1.9E-41 
249 692:1.3E-46 
249 690:1.8E-23 
249 695:2.7E-65 
249 696:4.9E-32 
249 693:5.0E-35 
249 694:2.2E-40 
249 699:1.1E-41 
249 697:3.1E-43 
249 698:1.2E-41 
534 696:1.2E-78 
534 697:2.2E-82 
534 694:2.0E-73 
534 695:2.1E-67 
534 698:1.6E-79 
534 699:8.7E-76 
534 692:1.0E-88 
534 693:7.4E-31 
534 690:3.1E-28 
534 691:5.2E-107 
534 685:2.0E-76 
534 686:6.9E-42 
534 683:1.1E-44 
534 684:6.0E-38 
534 687:3.7E-90 
534 688:1.1E-42 
534 681:1.6E-64 
534 682:3.7E-56 
534 680:2.2E-25 
534 638:1.7E-94 
534 639:1.2E-15 
439 489:4.4E-119 
534 636:4.2E-39 
534 637:8.4E-99 
534 630:0.0 
439 484:8.7E-39 
534 631:0.0 
439 481:1.2E-72 
439 482:7.4E-39 
439 487:2.7E-56 
534 634:1.9E-65 
439 488:1.4E-118 
534 635:1.7E-45 
439 485:4.3E-19 
534 632:1.6E-168 
439 486:5.4E-36 
534 633:2.7E-110 
439 480:9.1E-66 
534 627:6.1E-61 
534 628:1.4E-112 
534 625:1.9E-33 
534 626:4.8E-44 
534 629:0.0 
439 494:2.1E-15 
439 495:1.5E-75 
534 620:1.2E-169 
439 493:1.4E-106 
439 498:7.5E-15 
534 623:2.1E-114 
439 499:5.1E-79 
534 624:0.0 
439 496:2.3E-86 
534 621:8.3E-44 
439 497:3.8E-36 
534 622:1.2E-41 
439 490:5.5E-102 
439 491:2.4E-36 
37 215:1.8E-28 
37 213:8.7E-15 
37 218:2.9E-24 
37 216:2.9E-17 
534 658:1.9E-20 
534 659:5.6E-28 
37 211:6.0E-29 
534 652:4.1E-36 
534 653:8.2E-23 
534 650:3.9E-36 
534 651:1.1E-71 
534 656:2.4E-22 
534 657:1.0E-17 
534 654:2.0E-31 
534 655:1.0E-27 
37 203:1.4E-34 
37 204:9.7E-34 
37 202:1.2E-28 
37 207:1.1E-35 
534 649:3.2E-88 
534 647:3.1E-56 
534 648:1.8E-68 
534 641:1.8E-87 
534 642:3.6E-89 
534 640:2.0E-55 
534 645:4.7E-28 
534 646:5.2E-63 
534 643:2.1E-63 
534 644:3.0E-30 
37 237:9.0E-22 
37 232:4.4E-21 
37 231:2.5E-27 
37 226:7.0E-25 
37 227:4.3E-25 
249 600:1.2E-126 
37 222:8.1E-18 
249 601:4.3E-145 
249 604:3.9E-45 
249 605:6.7E-47 
249 602:5.5E-67 
249 603:5.3E-68 
249 608:1.4E-68 
249 609:1.0E-45 
249 606:8.1E-61 
249 607:8.1E-44 
37 258:1.3E-19 
37 259:7.9E-22 
37 256:5.1E-29 
37 257:2.9E-16 
37 250:2.2E-18 
534 616:0.0 
534 617:0.0 
534 614:0.0 
534 615:0.0 
249 611:9.6E-70 
249 612:7.9E-45 
37 252:1.8E-18 
534 618:0.0 
37 253:6.9E-23 
249 610:1.5E-47 
534 619:7.5E-169 
249 615:3.0E-47 
249 616:4.2E-46 
249 613:1.2E-44 
249 614:1.0E-46 
249 619:7.1E-46 
534 612:0.0 
534 613:0.0 
249 617:2.7E-44 
534 610:0.0 
249 618:6.5E-45 
534 611:1.8E-62 
37 248:1.3E-23 
534 605:1.0E-89 
37 240:3.1E-19 
534 606:2.1E-48 
534 603:3.1E-51 
534 604:1.2E-85 
249 622:3.7E-69 
534 609:0.0 
249 623:3.1E-49 
249 620:5.2E-46 
534 607:0.0 
37 242:1.5E-16 
249 621:2.5E-62 
534 608:2.3E-62 
249 626:2.5E-98 
249 627:2.0E-61 
249 624:3.5E-35 
249 625:1.0E-45 
534 601:1.4E-40 
534 602:3.0E-51 
249 628:1.0E-39 
249 629:1.9E-36 
534 600:7.1E-37 
390 520:3.2E-19 
390 521:5.6E-21 
390 513:2.2E-32 
390 517:4.8E-19 
390 518:4.6E-22 
390 515:5.5E-23 
390 516:1.8E-21 
390 519:1.7E-17 
70 185:1.7E-28 
390 510:6.4E-31 
390 502:1.4E-20 
390 503:2.0E-18 
390 501:4.7E-20 
390 506:2.0E-18 
390 507:1.6E-17 
390 504:2.0E-18 
390 505:3.3E-30 
390 508:5.8E-33 
390 509:7.1E-22 
45 595:7.5E-27 
70 155:4.1E-34 
45 593:3.6E-30 
70 153:2.6E-31 
45 598:5.0E-25 
70 158:2.1E-21 
70 159:2.2E-38 
45 597:1.1E-19 
70 157:1.7E-29 
70 150:4.5E-37 
45 590:5.3E-26 
45 591:1.2E-34 
45 572:5.1E-17 
70 177:6.8E-27 
45 579:4.5E-17 
70 170:1.9E-29 
489 491:3.5E-68 
489 492:2.9E-36 
489 490:0.0 
489 495:6.9E-155 
489 496:0.0 
489 493:0.0 
489 494:4.7E-35 
489 499:0.0 
45 589:1.7E-24 
489 497:4.6E-63 
489 498:3.7E-45 
70 161:5.5E-21 
517 718:1.4E-86 
517 719:3.5E-66 
517 716:1.4E-32 
517 717:5.7E-61 
45 554:4.5E-23 
45 558:5.4E-25 
517 710:2.5E-41 
45 559:2.3E-24 
517 711:1.5E-40 
45 556:8.1E-35 
45 557:8.6E-32 
517 714:1.0E-45 
517 715:4.8E-67 
517 712:1.9E-29 
517 713:4.9E-45 
517 707:7.6E-43 
45 562:6.6E-30 
517 708:1.2E-35 
517 705:2.4E-44 
45 560:2.6E-33 
517 706:1.1E-34 
517 709:3.7E-36 
45 569:3.0E-28 
517 700:4.6E-81 
517 704:2.6E-47 
517 701:3.4E-82 
517 702:4.7E-39 
45 532:2.9E-31 
45 533:6.4E-33 
45 536:3.6E-19 
45 534:8.9E-28 
45 535:1.5E-27 
45 540:3.3E-27 
45 543:5.0E-25 
45 542:1.2E-19 
45 545:3.0E-17 
45 546:1.9E-21 
266 510:0.0 
266 513:1.5E-91 
517 754:7.3E-26 
45 515:2.8E-22 
266 514:9.2E-19 
517 755:2.1E-60 
266 511:7.8E-25 
517 752:3.8E-81 
517 753:2.1E-84 
45 518:5.4E-26 
266 517:5.9E-44 
517 758:1.2E-58 
266 518:3.3E-50 
517 759:7.4E-58 
266 515:3.5E-50 
517 756:3.9E-38 
45 517:1.4E-17 
266 516:7.9E-49 
266 519:8.7E-33 
517 750:2.7E-55 
517 751:1.9E-75 
517 749:1.6E-67 
45 521:6.1E-23 
266 520:9.2E-47 
45 522:6.1E-18 
266 521:1.2E-51 
45 520:4.7E-20 
517 743:5.0E-35 
517 744:6.2E-93 
266 522:5.5E-47 
517 741:1.0E-77 
517 742:4.9E-69 
266 528:3.4E-34 
517 747:1.4E-64 
266 529:3.0E-30 
517 748:8.4E-61 
517 745:2.6E-66 
517 746:3.8E-70 
517 740:1.6E-80 
517 738:1.6E-59 
517 739:4.5E-91 
517 732:4.2E-64 
517 733:9.0E-59 
517 730:3.8E-83 
517 731:1.2E-83 
517 736:1.0E-94 
517 737:2.4E-60 
517 734:2.0E-59 
517 735:3.5E-64 
517 729:1.3E-88 
517 727:1.7E-42 
517 728:2.1E-94 
45 500:3.7E-24 
45 503:1.8E-26 
266 502:3.4E-47 
517 721:4.5E-68 
266 503:3.2E-47 
517 722:5.0E-55 
45 501:8.6E-23 
266 500:1.8E-40 
45 502:4.6E-24 
266 501:1.5E-38 
517 720:1.3E-64 
45 507:5.3E-27 
266 506:6.2E-44 
517 725:2.1E-75 
266 507:2.4E-50 
517 726:3.0E-65 
45 505:1.7E-20 
266 504:1.7E-34 
517 723:9.3E-77 
266 505:0.0 
517 724:3.1E-84 
266 508:0.0 
266 509:6.5E-29 
266 550:6.3E-37 
266 553:6.5E-37 
266 554:1.9E-49 
266 551:3.9E-89 
266 552:2.5E-43 
266 557:1.7E-51 
517 677:4.4E-25 
266 558:3.1E-46 
517 678:1.6E-49 
266 555:8.9E-39 
517 675:3.1E-64 
266 556:5.0E-53 
517 676:3.5E-50 
266 559:6.4E-44 
517 679:9.4E-57 
517 673:5.3E-57 
517 674:2.9E-53 
517 671:2.3E-25 
266 560:4.2E-50 
266 561:5.2E-42 
266 564:9.8E-45 
266 565:2.1E-49 
266 562:3.4E-53 
266 563:2.6E-43 
266 568:2.1E-154 
517 666:8.5E-66 
266 569:3.0E-42 
517 667:1.1E-89 
266 566:1.7E-98 
517 664:2.5E-59 
266 567:2.6E-56 
517 665:8.3E-19 
517 668:1.9E-42 
517 669:5.3E-30 
517 663:3.8E-71 
517 661:2.8E-28 
266 531:2.6E-63 
266 532:8.8E-41 
266 530:6.0E-134 
266 535:8.2E-48 
517 655:1.8E-17 
266 536:1.4E-47 
489 500:1.4E-75 
517 656:2.6E-19 
266 533:1.2E-45 
517 653:2.2E-19 
266 534:4.6E-43 
517 654:6.2E-33 
266 539:5.7E-36 
489 503:3.0E-148 
517 659:1.7E-22 
489 504:5.8E-123 
266 537:1.0E-44 
489 501:5.0E-164 
266 538:7.7E-33 
489 502:0.0 
489 507:3.1E-158 
489 508:1.1E-29 
489 505:1.9E-35 
489 506:6.4E-146 
517 651:2.5E-59 
517 652:1.1E-26 
489 509:1.3E-79 
517 650:1.9E-24 
266 542:0.0 
266 543:0.0 
266 540:1.1E-45 
266 541:2.2E-42 
266 546:0.0 
266 547:1.3E-42 
517 645:1.0E-25 
266 544:0.0 
517 642:1.8E-93 
266 545:0.0 
517 643:4.4E-56 
517 648:3.1E-67 
517 649:4.4E-87 
266 548:1.7E-18 
517 646:1.6E-51 
266 549:2.7E-37 
517 647:8.5E-57 
517 640:7.2E-53 
517 641:3.7E-90 
266 593:5.1E-46 
266 594:4.1E-65 
266 591:7.1E-43 
266 592:1.1E-129 
266 597:2.1E-35 
266 598:0.0 
266 595:3.0E-41 
266 596:4.5E-35 
266 599:0.0 
266 571:6.8E-60 
266 572:2.0E-46 
266 570:2.3E-35 
266 575:2.4E-46 
266 576:1.6E-108 
266 573:2.0E-34 
266 574:1.1E-20 
266 579:2.1E-37 
517 699:2.4E-76 
266 577:6.1E-51 
517 697:7.3E-89 
266 578:1.5E-44 
517 698:6.1E-87 
517 691:2.4E-85 
517 692:6.9E-76 
517 690:7.2E-35 
517 695:1.1E-53 
517 696:2.7E-75 
517 693:2.9E-27 
517 694:1.9E-57 
266 582:5.1E-29 
266 583:1.4E-25 
266 580:3.6E-39 
266 581:4.1E-93 
266 586:3.2E-36 
266 587:1.3E-36 
266 584:9.9E-21 
266 585:1.5E-65 
517 688:4.1E-30 
266 588:4.0E-83 
517 686:1.2E-32 
266 589:1.2E-46 
517 687:5.2E-61 
517 680:5.0E-29 
517 681:5.9E-70 
517 684:2.5E-30 
517 685:2.1E-87 
517 682:1.9E-49 
517 683:3.5E-36 
266 590:1.1E-36 
390 599:1.7E-30 
390 594:6.2E-16 
390 591:1.4E-15 
390 592:1.1E-36 
390 598:8.7E-32 
390 589:1.1E-16 
70 227:7.3E-15 
390 580:8.2E-22 
390 581:4.1E-15 
390 586:1.2E-18 
390 587:1.2E-18 
390 584:3.7E-25 
390 585:6.3E-16 
390 579:2.2E-17 
390 577:3.5E-18 
390 578:7.0E-18 
390 571:5.1E-24 
390 572:9.5E-15 
390 570:1.2E-15 
390 575:1.4E-16 
390 576:2.5E-17 
390 574:1.7E-23 
390 568:1.6E-29 
390 569:7.0E-21 
390 566:5.1E-25 
390 567:3.1E-22 
390 560:1.1E-21 
390 565:4.8E-22 
390 562:2.1E-23 
390 557:2.0E-22 
390 558:1.2E-16 
390 555:1.4E-15 
390 556:2.1E-23 
390 559:1.4E-15 
390 554:2.9E-21 
390 551:3.0E-21 
390 552:1.0E-17 
390 546:3.1E-32 
390 547:9.8E-18 
390 544:3.5E-29 
390 545:3.1E-32 
70 211:2.5E-32 
390 542:7.1E-32 
390 543:1.1E-32 
390 540:3.0E-17 
390 541:1.7E-17 
390 535:2.0E-18 
390 536:1.2E-18 
390 533:2.9E-20 
390 534:1.5E-21 
390 539:2.8E-15 
390 537:9.9E-19 
70 218:1.2E-31 
390 531:1.4E-17 
390 532:5.4E-17 
390 530:2.3E-36 
390 522:4.3E-21 
390 528:1.2E-21 
390 529:5.6E-24 
70 207:1.8E-34 
70 208:1.7E-23 
390 400:4.6E-20 
728 729:1.4E-75 
728 738:1.7E-65 
728 739:9.5E-79 
728 736:0.0 
728 737:3.1E-67 
728 730:1.1E-72 
728 731:9.3E-78 
728 734:1.7E-63 
728 735:3.6E-62 
728 732:3.0E-63 
728 733:2.6E-62 
728 749:5.1E-68 
728 747:8.7E-76 
728 748:1.4E-72 
728 741:1.5E-84 
728 742:7.3E-70 
728 740:5.5E-72 
728 745:7.6E-68 
728 746:2.6E-74 
728 743:4.8E-35 
728 744:0.0 
728 758:6.0E-62 
728 759:1.2E-58 
728 752:1.5E-75 
728 753:9.8E-82 
728 750:2.6E-71 
728 751:1.7E-78 
728 756:6.0E-36 
728 757:8.7E-26 
728 754:1.2E-27 
728 755:2.4E-58 
489 590:1.7E-134 
489 591:0.0 
489 594:6.1E-32 
489 595:7.4E-151 
728 760:4.8E-48 
489 592:2.8E-40 
489 593:0.0 
489 598:1.1E-42 
489 599:6.7E-41 
489 596:4.9E-139 
489 597:1.2E-118 
728 769:2.3E-61 
728 763:1.7E-62 
728 764:1.1E-65 
728 761:1.3E-35 
728 762:4.6E-60 
728 767:2.5E-33 
728 765:3.0E-64 
728 766:8.6E-48 
45 691:1.3E-39 
45 692:9.8E-38 
45 697:4.1E-25 
728 770:7.4E-61 
45 698:4.4E-21 
728 771:7.4E-35 
45 695:3.7E-26 
45 696:1.6E-24 
70 290:3.4E-22 
45 699:2.0E-21 
70 294:1.9E-18 
70 291:3.0E-15 
70 292:7.0E-22 
728 774:1.1E-33 
728 775:7.4E-60 
728 772:2.5E-59 
728 773:7.7E-84 
728 776:8.5E-48 
70 287:3.5E-18 
70 288:3.0E-16 
70 289:2.9E-22 
45 675:2.1E-17 
489 561:2.5E-101 
489 562:0.0 
45 673:2.4E-23 
489 560:0.0 
45 679:6.3E-18 
489 565:3.4E-31 
489 566:8.6E-38 
489 563:5.1E-105 
489 564:3.0E-109 
489 569:5.4E-122 
489 567:1.4E-37 
489 568:1.5E-35 
45 682:7.4E-19 
489 550:1.5E-71 
45 687:1.9E-35 
489 551:5.7E-52 
45 685:4.5E-21 
489 554:0.0 
489 555:1.8E-159 
489 552:1.8E-148 
489 553:3.7E-69 
489 558:2.1E-158 
489 559:1.9E-165 
489 556:0.0 
489 557:0.0 
489 580:6.7E-75 
489 583:5.6E-74 
489 584:3.5E-20 
45 651:8.0E-23 
489 581:9.9E-26 
489 582:1.4E-76 
489 587:2.8E-68 
489 588:9.7E-42 
489 585:2.9E-28 
489 586:1.3E-68 
489 589:0.0 
489 572:2.7E-78 
489 573:1.1E-24 
489 570:7.7E-132 
489 571:8.3E-26 
489 576:3.3E-33 
45 669:1.9E-15 
489 577:5.1E-68 
45 666:2.6E-38 
489 574:1.0E-17 
45 667:5.5E-19 
489 575:6.4E-69 
489 578:1.9E-68 
489 579:3.3E-79 
45 631:1.1E-29 
45 632:1.9E-22 
45 630:5.2E-29 
489 521:1.0E-121 
489 522:1.1E-122 
45 633:9.9E-23 
489 520:6.8E-147 
489 525:4.4E-16 
45 638:1.4E-22 
489 524:4.2E-18 
489 529:4.7E-61 
489 527:7.6E-22 
489 528:1.9E-75 
45 642:3.2E-19 
266 400:9.1E-52 
45 641:7.8E-18 
45 646:9.7E-20 
266 403:1.4E-41 
489 510:2.3E-21 
266 404:2.3E-50 
489 511:7.9E-37 
266 401:6.0E-37 
266 402:2.2E-38 
266 407:2.6E-46 
489 514:9.1E-28 
266 408:4.3E-146 
489 515:3.5E-140 
45 648:3.1E-20 
266 405:2.7E-40 
489 512:1.2E-41 
266 406:1.2E-21 
489 513:1.8E-17 
489 518:9.6E-138 
489 519:3.1E-70 
266 409:2.4E-83 
489 516:3.9E-145 
489 517:1.5E-120 
45 610:4.5E-32 
489 540:1.3E-122 
45 613:5.8E-35 
489 543:4.9E-36 
45 614:1.6E-34 
489 544:1.6E-34 
489 541:2.5E-100 
45 612:2.1E-34 
489 542:9.3E-39 
45 617:8.6E-33 
489 547:1.4E-134 
45 618:1.1E-31 
489 548:3.4E-32 
45 615:4.2E-31 
489 545:2.0E-35 
45 616:1.7E-28 
489 546:3.3E-39 
489 549:6.8E-67 
45 609:1.5E-25 
45 620:1.9E-17 
45 624:4.1E-22 
489 532:2.9E-144 
489 533:2.5E-140 
489 530:2.4E-37 
45 623:3.5E-24 
489 531:6.3E-54 
45 628:2.5E-26 
489 536:7.8E-109 
45 629:5.8E-20 
489 537:1.1E-120 
489 534:0.0 
489 535:0.0 
45 619:3.5E-17 
489 538:3.1E-60 
489 539:4.5E-58 
266 432:2.9E-17 
266 430:6.1E-41 
266 431:1.6E-37 
489 602:1.3E-40 
489 603:1.3E-40 
489 600:4.0E-35 
489 601:4.0E-36 
489 606:2.3E-41 
489 607:0.0 
489 604:7.8E-83 
489 605:8.2E-86 
489 608:1.4E-50 
489 609:0.0 
266 444:7.1E-27 
266 442:1.2E-30 
266 447:1.0E-15 
266 448:8.3E-57 
45 600:1.8E-17 
45 601:1.3E-21 
45 607:3.2E-19 
266 449:1.1E-131 
45 605:2.9E-23 
517 782:3.2E-26 
266 410:1.0E-49 
266 411:5.0E-52 
266 414:7.2E-23 
489 620:6.9E-150 
517 776:4.2E-42 
266 415:2.5E-17 
489 621:9.3E-44 
266 412:1.0E-46 
517 774:4.6E-24 
266 413:6.1E-34 
517 775:4.0E-41 
489 624:0.0 
266 419:1.2E-47 
489 625:6.6E-37 
266 416:3.7E-23 
489 622:6.0E-43 
266 417:7.8E-16 
489 623:5.4E-112 
489 628:7.4E-101 
489 629:0.0 
489 626:1.3E-36 
489 627:9.6E-50 
517 772:3.8E-56 
517 773:5.7E-86 
517 770:1.5E-65 
517 771:1.9E-37 
588 782:8.5E-26 
266 421:2.1E-54 
266 420:2.4E-31 
266 425:3.0E-37 
517 765:2.2E-62 
266 426:3.2E-32 
489 610:0.0 
517 766:1.1E-54 
266 423:5.7E-45 
517 763:1.1E-63 
266 424:8.1E-39 
517 764:3.8E-66 
266 429:9.5E-50 
489 613:0.0 
517 769:5.4E-62 
489 614:0.0 
489 611:1.9E-50 
517 767:7.2E-17 
266 428:1.2E-38 
489 612:0.0 
489 617:1.6E-170 
588 774:1.8E-21 
489 618:3.1E-169 
588 775:2.2E-55 
489 615:1.6E-168 
588 772:5.1E-36 
489 616:1.6E-170 
588 773:1.6E-39 
517 761:2.7E-37 
517 762:7.8E-62 
489 619:2.4E-149 
588 776:4.9E-49 
517 760:6.5E-37 
588 770:1.3E-34 
588 771:3.2E-25 
154 768:5.5E-19 
154 769:8.0E-39 
266 473:9.5E-23 
154 766:4.1E-25 
266 476:2.4E-30 
266 477:3.1E-89 
266 474:1.2E-33 
266 475:4.3E-44 
154 760:8.4E-27 
266 478:2.1E-89 
266 479:3.3E-47 
154 764:1.7E-38 
154 765:2.5E-42 
154 762:6.7E-39 
154 763:1.3E-35 
266 480:1.4E-44 
266 483:1.4E-66 
266 484:2.2E-49 
266 481:1.6E-52 
266 482:2.7E-49 
266 487:4.9E-52 
266 488:7.3E-46 
266 485:1.1E-37 
266 486:4.6E-28 
154 772:2.8E-38 
266 489:2.2E-44 
154 770:1.4E-38 
154 775:3.4E-46 
154 776:1.4E-38 
154 773:1.3E-38 
266 490:1.4E-44 
266 491:1.2E-32 
266 450:2.6E-109 
291 296:0.0 
266 451:5.4E-90 
291 297:1.2E-77 
291 294:0.0 
291 295:0.0 
266 454:2.1E-41 
266 455:3.1E-37 
266 452:5.7E-43 
291 298:7.1E-81 
266 453:9.4E-46 
291 299:3.4E-81 
266 458:9.5E-30 
266 459:6.9E-36 
266 456:4.7E-40 
266 457:5.5E-42 
291 292:0.0 
291 293:0.0 
266 461:1.4E-40 
266 462:3.9E-51 
266 465:3.7E-38 
390 490:8.0E-21 
266 466:1.5E-44 
266 463:9.0E-30 
266 464:2.7E-48 
266 469:4.5E-41 
390 494:3.4E-31 
390 495:1.4E-16 
266 467:5.6E-26 
390 492:7.2E-31 
266 468:2.1E-30 
390 493:1.9E-18 
390 498:9.4E-21 
390 499:1.6E-20 
390 496:4.8E-23 
390 489:2.8E-19 
154 724:1.6E-35 
70 353:2.0E-20 
154 725:8.3E-37 
154 722:1.3E-41 
154 723:7.6E-31 
70 356:3.1E-17 
154 728:4.6E-41 
154 729:4.4E-33 
390 480:8.1E-23 
70 354:1.7E-20 
154 726:3.3E-42 
70 355:3.1E-17 
154 727:1.2E-20 
390 483:1.0E-20 
390 484:1.0E-15 
390 481:1.7E-23 
390 482:8.4E-16 
154 720:6.9E-36 
390 487:3.2E-15 
154 721:7.5E-47 
390 488:3.6E-19 
390 478:2.3E-20 
390 479:2.5E-18 
154 735:6.7E-45 
154 736:2.8E-38 
154 733:6.9E-52 
154 734:1.5E-54 
154 739:1.9E-35 
154 737:4.2E-40 
154 738:3.7E-45 
390 472:3.0E-16 
154 731:7.2E-37 
154 732:3.8E-38 
390 477:2.3E-20 
154 730:6.5E-33 
390 475:9.6E-17 
390 469:4.5E-15 
154 746:1.1E-40 
266 494:0.0 
154 747:7.1E-36 
266 495:7.3E-48 
154 744:1.4E-39 
266 492:2.0E-91 
154 745:1.9E-38 
266 493:3.8E-51 
266 498:4.5E-85 
266 499:5.4E-47 
154 748:1.5E-49 
266 496:4.5E-49 
154 749:3.6E-46 
266 497:1.5E-36 
390 462:1.4E-16 
390 460:3.1E-15 
154 742:2.4E-41 
154 743:5.7E-22 
390 466:1.1E-16 
154 740:4.0E-35 
154 741:2.2E-37 
390 464:9.3E-18 
390 456:2.5E-15 
154 757:4.7E-19 
154 758:4.6E-41 
154 755:6.6E-43 
154 756:1.2E-19 
154 759:6.7E-36 
390 450:7.8E-19 
154 750:2.9E-42 
390 451:4.1E-19 
154 753:1.3E-35 
390 454:6.3E-19 
154 754:1.2E-29 
390 455:1.3E-15 
154 751:8.5E-31 
390 452:4.4E-17 
154 752:2.1E-38 
390 453:2.0E-20 
390 447:6.7E-16 
390 448:1.9E-18 
390 449:1.0E-32 
390 444:2.6E-19 
390 442:7.7E-16 
70 302:8.3E-19 
390 432:1.7E-16 
390 430:1.0E-15 
390 431:1.5E-15 
390 423:6.8E-19 
390 424:8.5E-15 
390 429:1.4E-20 
154 702:1.9E-23 
154 700:3.4E-42 
154 701:4.7E-45 
70 334:2.2E-17 
154 706:7.1E-43 
154 707:6.5E-30 
154 704:1.6E-45 
154 705:9.1E-46 
390 415:1.5E-20 
390 412:1.5E-20 
390 413:5.0E-22 
390 419:2.4E-19 
154 708:2.0E-39 
154 709:1.5E-42 
154 713:1.9E-34 
70 320:1.7E-21 
154 714:7.3E-32 
154 711:2.2E-33 
154 712:1.4E-21 
154 717:4.8E-48 
154 718:1.8E-40 
154 715:7.0E-41 
154 716:2.0E-24 
390 410:4.8E-23 
154 710:6.0E-30 
390 411:1.4E-18 
390 403:2.6E-15 
390 404:2.5E-20 
390 401:9.9E-18 
390 407:3.9E-18 
390 408:1.3E-36 
390 406:4.9E-20 
154 719:6.6E-38 
390 409:8.5E-18 
70 326:2.0E-15 
45 394:1.4E-22 
45 395:3.2E-24 
365 719:1.2E-56 
365 717:4.7E-58 
365 718:2.5E-90 
365 711:8.1E-46 
365 712:4.9E-29 
365 710:1.5E-38 
365 715:1.2E-58 
365 716:2.8E-41 
365 713:7.3E-54 
365 714:1.1E-42 
45 393:3.5E-16 
365 728:5.8E-92 
365 729:1.8E-81 
365 722:2.6E-52 
365 723:7.9E-78 
365 720:2.4E-61 
365 721:6.1E-58 
365 726:4.4E-55 
365 727:4.8E-33 
365 724:2.5E-79 
365 725:2.0E-73 
45 375:4.8E-27 
45 372:2.2E-27 
45 373:2.0E-29 
45 378:4.2E-31 
45 379:2.7E-31 
45 377:2.0E-30 
365 739:1.8E-82 
365 733:2.3E-57 
365 734:5.7E-56 
365 731:4.7E-79 
365 732:7.8E-60 
365 737:1.9E-57 
365 738:9.9E-55 
365 735:7.4E-58 
365 736:2.5E-91 
45 370:5.2E-17 
45 371:1.5E-24 
365 730:9.8E-79 
365 744:8.7E-94 
365 745:1.1E-56 
365 742:2.0E-58 
365 743:6.0E-32 
365 748:8.8E-59 
365 749:6.0E-57 
365 746:1.9E-57 
365 747:2.3E-61 
45 381:1.1E-16 
365 740:8.4E-79 
45 382:5.4E-24 
365 741:1.9E-84 
45 380:4.3E-24 
45 352:6.7E-34 
45 353:1.0E-34 
45 350:1.0E-31 
70 394:5.7E-23 
45 351:1.5E-29 
45 356:1.6E-34 
45 357:4.8E-30 
45 354:1.1E-34 
45 355:1.5E-34 
418 471:2.2E-40 
418 472:8.7E-30 
45 358:1.1E-31 
418 470:6.8E-34 
418 475:8.4E-26 
418 476:3.5E-19 
418 473:1.6E-44 
365 755:4.9E-60 
418 479:1.8E-32 
365 756:1.4E-34 
365 753:7.6E-79 
365 754:6.9E-20 
365 759:6.9E-47 
365 757:1.2E-21 
365 758:2.0E-56 
365 751:3.7E-78 
365 752:6.6E-78 
365 750:2.4E-52 
45 364:3.2E-22 
45 367:2.1E-19 
45 368:2.2E-22 
45 365:5.5E-25 
45 366:6.2E-25 
418 460:3.2E-32 
418 461:1.0E-27 
418 464:2.5E-23 
418 465:7.9E-27 
418 462:5.3E-26 
418 463:1.0E-21 
365 766:3.7E-57 
418 468:2.0E-32 
365 767:1.0E-18 
418 469:6.8E-26 
365 764:4.6E-58 
418 466:2.3E-30 
365 765:8.7E-60 
418 467:4.6E-18 
365 768:1.0E-21 
365 769:2.9E-52 
365 762:2.0E-57 
45 360:2.7E-21 
365 763:1.2E-57 
365 760:1.7E-37 
365 761:5.4E-31 
45 330:4.3E-19 
45 331:1.6E-30 
45 334:2.2E-23 
418 490:3.4E-32 
45 332:4.8E-23 
418 493:2.5E-29 
45 339:2.0E-22 
45 336:2.5E-18 
418 491:4.6E-20 
418 492:5.1E-17 
418 496:2.3E-27 
365 775:4.5E-48 
418 499:1.0E-26 
365 776:6.5E-51 
365 770:2.0E-56 
365 773:2.1E-77 
365 771:4.6E-31 
365 772:1.9E-53 
45 342:8.2E-21 
45 346:5.5E-23 
45 349:1.4E-30 
418 482:7.6E-22 
418 483:5.4E-20 
45 347:1.4E-24 
418 480:2.6E-32 
418 481:1.4E-27 
418 486:7.9E-26 
418 487:5.4E-32 
418 484:1.1E-22 
418 485:8.8E-26 
418 488:6.4E-28 
418 489:8.6E-29 
365 782:6.4E-31 
45 312:1.6E-19 
489 682:1.5E-46 
489 683:3.2E-39 
489 680:3.1E-27 
45 311:9.0E-20 
489 681:8.7E-61 
266 711:3.6E-24 
489 686:5.0E-50 
45 317:2.3E-34 
266 712:5.8E-23 
489 687:6.5E-72 
45 314:1.1E-25 
489 684:4.3E-35 
45 315:8.3E-31 
266 710:6.9E-26 
489 685:2.2E-71 
266 715:4.9E-34 
418 431:3.8E-28 
266 716:8.1E-27 
45 318:9.6E-32 
266 713:2.7E-37 
489 688:3.4E-44 
45 319:6.0E-22 
266 714:3.3E-31 
418 430:4.4E-22 
266 719:1.1E-38 
266 717:7.5E-45 
266 718:1.7E-44 
45 320:2.6E-34 
45 323:1.2E-29 
489 671:2.6E-26 
45 324:6.9E-22 
45 321:8.8E-33 
266 722:2.7E-34 
489 675:1.2E-62 
45 328:6.1E-33 
266 723:9.7E-42 
489 676:1.9E-50 
45 325:2.5E-22 
266 720:2.9E-40 
489 673:1.5E-54 
45 326:9.0E-33 
266 721:1.6E-40 
489 674:9.2E-51 
266 726:1.4E-40 
489 679:1.1E-58 
266 727:4.3E-25 
418 421:8.0E-29 
45 329:1.1E-15 
266 724:1.0E-36 
489 677:1.8E-33 
266 725:9.7E-37 
489 678:1.3E-53 
418 424:9.0E-15 
418 425:1.1E-26 
266 728:3.0E-42 
266 729:6.5E-38 
418 423:1.0E-24 
418 428:5.0E-23 
418 426:6.2E-17 
418 427:7.5E-60 
418 450:1.4E-19 
418 453:6.7E-29 
418 454:5.9E-23 
418 452:1.2E-25 
418 457:6.2E-22 
418 458:1.2E-33 
418 455:3.5E-20 
418 456:3.0E-28 
418 459:5.5E-15 
489 690:4.3E-31 
489 693:1.6E-35 
45 302:8.6E-25 
489 694:3.2E-71 
489 691:1.3E-91 
489 692:9.8E-85 
45 305:2.2E-21 
266 700:1.8E-39 
489 697:5.2E-74 
266 701:4.7E-51 
489 698:2.7E-88 
45 303:5.0E-19 
489 695:1.5E-50 
45 304:3.1E-20 
489 696:2.1E-69 
45 309:4.9E-21 
266 705:2.7E-29 
266 702:5.2E-27 
489 699:2.4E-68 
45 308:1.1E-20 
266 709:6.2E-30 
418 447:9.1E-31 
266 706:7.3E-26 
266 707:1.1E-23 
418 448:8.3E-17 
418 449:6.7E-19 
517 518:1.3E-175 
517 519:7.2E-95 
266 751:6.5E-42 
266 752:2.1E-37 
266 750:2.7E-34 
266 755:8.8E-45 
489 642:6.4E-81 
266 756:1.6E-24 
489 643:6.4E-54 
266 753:1.6E-36 
489 640:7.0E-51 
266 754:2.2E-27 
489 641:2.6E-79 
266 759:2.6E-33 
489 646:1.0E-56 
489 647:9.3E-53 
266 757:2.7E-26 
489 644:1.7E-29 
266 758:8.3E-35 
489 645:9.9E-31 
489 648:4.3E-61 
489 649:1.3E-75 
266 762:3.0E-31 
266 763:3.5E-35 
266 761:7.2E-32 
266 766:3.2E-29 
489 631:0.0 
266 767:4.8E-20 
489 632:1.3E-129 
266 764:5.5E-41 
266 765:1.3E-35 
489 630:1.5E-166 
489 635:2.3E-35 
489 636:6.1E-45 
266 768:6.0E-22 
489 633:5.4E-141 
266 769:4.4E-34 
489 634:1.4E-64 
489 639:3.0E-17 
489 637:1.5E-88 
489 638:4.9E-92 
489 660:2.1E-23 
266 730:2.5E-44 
489 661:9.3E-34 
266 733:1.8E-46 
489 664:3.8E-53 
266 734:1.8E-47 
489 665:4.7E-22 
266 731:4.0E-37 
489 662:1.1E-19 
266 732:1.4E-38 
489 663:4.2E-85 
266 737:1.0E-38 
489 668:1.2E-47 
266 738:2.9E-41 
489 669:1.5E-39 
266 735:8.3E-47 
489 666:6.8E-86 
266 736:1.3E-43 
489 667:9.9E-87 
266 739:1.5E-36 
418 419:2.5E-28 
266 740:6.8E-46 
266 741:5.2E-40 
489 650:6.8E-44 
266 744:3.5E-44 
365 708:3.4E-41 
489 653:8.3E-29 
266 745:1.6E-39 
365 709:6.7E-38 
489 654:7.7E-28 
266 742:1.0E-37 
365 706:4.4E-44 
489 651:1.4E-53 
266 743:6.4E-27 
365 707:3.7E-53 
489 652:2.6E-38 
266 748:8.2E-44 
489 657:1.5E-22 
266 749:3.8E-40 
489 658:2.6E-19 
266 746:9.3E-40 
489 655:6.5E-30 
266 747:3.1E-40 
489 656:3.1E-23 
365 700:9.1E-69 
365 701:5.5E-71 
489 659:1.9E-28 
365 704:6.2E-46 
365 705:2.9E-46 
365 702:1.2E-35 
629 664:2.4E-59 
629 665:2.6E-29 
154 689:1.4E-32 
629 663:5.6E-66 
629 668:7.9E-43 
629 669:1.0E-27 
629 666:9.6E-85 
629 667:7.4E-81 
154 683:4.8E-26 
154 684:1.9E-19 
489 720:1.3E-78 
154 681:9.2E-30 
154 682:2.5E-31 
154 687:1.4E-49 
489 723:5.8E-91 
154 688:6.6E-65 
489 724:6.6E-81 
154 685:2.5E-40 
489 721:3.2E-68 
154 686:3.3E-44 
489 722:2.0E-64 
489 727:5.4E-52 
489 728:1.7E-92 
489 725:2.6E-80 
489 726:4.0E-72 
154 690:8.0E-23 
154 691:1.1E-48 
489 729:4.1E-79 
629 660:6.3E-21 
629 661:7.8E-26 
629 653:2.0E-19 
629 654:1.7E-21 
629 651:3.5E-54 
629 652:6.1E-27 
629 657:1.2E-18 
629 655:2.3E-24 
629 656:1.6E-19 
154 694:7.3E-42 
154 695:1.2E-89 
154 692:1.7E-57 
629 659:3.1E-27 
154 693:3.4E-36 
154 698:1.2E-37 
489 712:6.1E-33 
154 699:1.4E-38 
489 713:4.3E-48 
154 696:3.9E-37 
489 710:7.0E-48 
154 697:6.4E-41 
489 711:2.3E-47 
489 716:1.4E-46 
489 717:1.1E-67 
489 714:3.7E-49 
489 715:6.5E-60 
489 718:5.4E-83 
489 719:2.1E-70 
629 650:1.3E-19 
629 686:2.3E-40 
266 770:1.4E-31 
629 687:1.1E-74 
629 684:2.7E-30 
629 685:3.6E-61 
266 773:9.2E-37 
266 771:8.6E-31 
629 688:9.6E-33 
266 772:6.4E-32 
489 741:2.3E-81 
489 742:3.6E-88 
266 775:1.4E-50 
266 776:1.9E-45 
489 740:2.7E-92 
489 745:2.0E-70 
489 746:4.0E-84 
489 743:2.9E-49 
489 744:2.8E-85 
489 749:1.5E-68 
489 747:1.5E-78 
489 748:8.1E-70 
629 682:1.0E-45 
629 683:6.4E-37 
629 680:7.5E-15 
629 681:7.7E-54 
629 675:4.8E-59 
629 676:3.4E-52 
629 673:1.1E-55 
629 674:5.7E-52 
629 679:5.2E-48 
629 677:2.0E-22 
629 678:2.1E-51 
489 730:1.6E-91 
489 731:1.2E-79 
489 734:8.1E-64 
489 735:3.9E-64 
489 732:2.4E-83 
489 733:1.2E-65 
489 738:1.5E-59 
489 739:9.2E-79 
489 736:2.9E-93 
489 737:2.2E-68 
70 408:4.7E-16 
629 671:9.1E-25 
70 407:1.7E-16 
154 647:6.1E-31 
154 648:1.7E-36 
154 645:7.0E-42 
154 646:1.2E-30 
154 649:9.1E-34 
154 640:2.4E-26 
154 643:1.5E-83 
154 644:6.6E-45 
154 641:5.5E-37 
154 642:2.2E-37 
154 658:4.6E-24 
629 697:1.5E-68 
154 659:5.3E-46 
629 698:1.1E-73 
154 656:8.9E-33 
629 695:1.7E-52 
154 657:2.7E-27 
629 696:5.6E-66 
390 391:1.1E-19 
390 392:1.6E-46 
629 699:4.9E-65 
154 650:1.4E-44 
390 395:2.1E-18 
154 651:3.1E-97 
390 396:4.5E-20 
390 393:5.6E-17 
390 394:2.5E-17 
154 654:8.9E-50 
390 399:6.5E-17 
154 655:1.5E-33 
154 652:8.7E-45 
390 397:9.3E-16 
154 653:3.8E-39 
390 398:1.2E-15 
629 690:8.0E-26 
629 693:5.4E-35 
629 694:2.9E-51 
629 691:1.8E-75 
629 692:3.9E-87 
154 669:6.4E-69 
154 667:5.0E-30 
154 668:4.2E-49 
154 661:2.5E-40 
154 662:6.3E-23 
154 660:4.4E-26 
154 665:2.8E-19 
489 701:2.0E-63 
154 666:1.9E-52 
489 702:2.8E-47 
154 663:8.2E-44 
154 664:2.1E-96 
489 700:1.9E-74 
489 705:4.4E-60 
489 706:2.6E-56 
489 704:2.9E-64 
489 709:5.2E-53 
489 707:1.7E-54 
489 708:7.6E-50 
154 678:4.3E-34 
154 679:3.5E-31 
154 672:2.2E-18 
154 673:1.7E-80 
154 671:6.4E-17 
154 676:6.8E-80 
154 677:1.7E-44 
154 674:2.6E-91 
154 675:1.9E-36 
154 680:1.2E-47 
154 603:2.3E-90 
154 604:3.5E-46 
154 601:1.2E-166 
154 602:2.7E-90 
154 607:1.1E-44 
154 608:8.5E-101 
154 605:2.8E-53 
154 606:1.4E-78 
154 600:1.4E-161 
154 609:6.4E-46 
154 614:7.9E-53 
154 615:1.9E-50 
154 612:1.4E-52 
154 613:1.6E-52 
154 618:3.8E-53 
154 619:4.3E-46 
154 616:4.8E-49 
154 617:1.9E-47 
154 610:1.8E-49 
154 611:6.4E-104 
70 469:6.1E-15 
70 495:6.7E-17 
154 625:1.5E-58 
154 626:4.8E-141 
154 623:5.8E-58 
154 624:4.6E-31 
154 629:1.9E-31 
154 627:1.0E-79 
```
