## Supplementary File 2 for "Evolution of iGluR ligand specificity, polyamine regulation, and ion selectivity inferred from a placozoan Epsilon receptor": Supplementary File 2 - CLANS.clans (part 3 of 5)

```
154 628:5.9E-45 
154 621:1.3E-89 
154 622:3.1E-95 
154 620:3.5E-46 
154 636:3.7E-19 
154 637:2.1E-30 
154 634:6.9E-35 
154 635:1.5E-114 
70 488:9.3E-15 
154 638:1.3E-40 
154 639:6.0E-21 
154 632:4.5E-42 
70 481:2.4E-19 
154 633:1.8E-34 
154 630:5.7E-30 
154 631:2.4E-43 
629 642:1.7E-65 
629 643:1.4E-48 
45 295:1.3E-29 
629 640:2.3E-48 
45 296:3.5E-32 
629 641:3.6E-64 
629 646:6.7E-59 
629 647:1.1E-51 
629 644:4.1E-19 
70 454:1.8E-15 
629 645:5.4E-22 
629 648:1.0E-52 
629 649:1.7E-70 
45 290:5.4E-36 
45 293:2.0E-29 
45 294:4.1E-27 
45 291:9.5E-28 
45 292:1.4E-31 
629 631:0.0 
629 632:1.7E-123 
629 630:0.0 
629 635:2.4E-33 
629 636:3.6E-37 
629 633:5.9E-89 
629 634:4.8E-48 
629 637:3.5E-81 
629 638:8.4E-77 
26 87:6.7E-128 
26 88:2.7E-157 
26 85:5.4E-139 
26 86:3.8E-99 
26 89:4.3E-116 
26 80:4.4E-120 
26 83:8.7E-151 
26 84:7.5E-140 
26 81:1.1E-155 
26 82:2.6E-151 
26 98:2.2E-153 
51 54:2.7E-122 
26 99:6.2E-158 
51 55:1.3E-129 
26 96:6.8E-127 
51 52:0.0 
26 97:2.6E-97 
51 53:0.0 
51 58:2.2E-127 
51 59:2.1E-107 
51 56:1.1E-124 
51 57:1.5E-116 
26 90:2.3E-118 
26 91:2.2E-124 
26 94:9.9E-102 
26 95:2.7E-92 
26 92:7.4E-114 
26 93:2.2E-100 
51 61:5.2E-106 
51 62:1.1E-177 
51 60:6.3E-127 
26 65:3.8E-180 
51 65:1.3E-161 
26 66:0.0 
45 496:6.0E-24 
51 66:1.2E-162 
26 63:0.0 
45 493:2.3E-29 
51 63:0.0 
26 64:0.0 
51 64:4.6E-172 
26 69:2.6E-166 
45 499:1.5E-26 
51 69:6.2E-140 
26 67:6.8E-177 
51 67:3.2E-162 
26 68:0.0 
51 68:4.5E-170 
26 61:1.0E-119 
26 62:0.0 
26 60:3.3E-135 
51 72:2.2E-146 
51 73:2.4E-125 
51 70:1.9E-83 
45 490:3.0E-31 
51 71:1.7E-53 
26 76:6.9E-169 
51 76:2.8E-137 
26 77:4.6E-174 
51 77:2.8E-144 
26 74:1.7E-122 
51 74:2.5E-124 
26 75:1.0E-170 
51 75:2.9E-147 
26 78:4.0E-127 
51 78:3.4E-119 
26 79:1.6E-135 
51 79:2.9E-117 
26 72:5.2E-153 
26 73:1.1E-123 
26 70:2.1E-77 
26 71:9.8E-59 
51 80:7.0E-129 
51 83:4.9E-148 
51 84:2.4E-131 
51 81:2.7E-125 
51 82:2.1E-121 
26 43:1.4E-170 
51 87:1.1E-122 
26 44:2.0E-130 
51 88:9.7E-127 
26 41:0.0 
51 85:1.9E-124 
26 42:0.0 
51 86:6.8E-117 
26 47:0.0 
45 477:4.4E-27 
26 48:3.0E-180 
45 478:4.6E-27 
26 45:0.0 
45 475:3.8E-27 
51 89:2.0E-119 
26 46:0.0 
45 479:2.3E-32 
26 40:1.5E-174 
51 90:1.7E-95 
51 91:3.0E-94 
26 38:2.8E-178 
26 39:0.0 
51 94:1.6E-93 
51 95:2.2E-82 
51 92:9.4E-97 
51 93:3.9E-85 
26 54:1.1E-130 
45 484:2.4E-18 
51 98:7.8E-119 
26 55:2.6E-129 
51 99:3.1E-123 
26 52:0.0 
51 96:1.2E-125 
26 53:0.0 
51 97:6.2E-85 
26 58:9.0E-143 
45 488:7.1E-24 
26 59:1.1E-138 
45 489:2.9E-22 
26 56:4.9E-123 
26 57:7.4E-126 
45 487:9.3E-24 
26 50:2.7E-169 
26 51:0.0 
26 49:0.0 
45 480:1.1E-29 
45 481:1.0E-29 
45 456:1.1E-28 
45 453:7.9E-38 
45 454:2.9E-24 
45 457:3.6E-24 
45 458:1.7E-22 
26 32:1.1E-173 
45 462:9.9E-31 
26 33:2.7E-175 
45 463:7.4E-15 
26 30:1.9E-173 
26 31:5.6E-177 
45 461:5.5E-28 
26 36:4.5E-178 
26 37:0.0 
45 467:2.6E-21 
26 34:3.6E-180 
45 464:7.8E-29 
26 35:4.3E-125 
45 468:1.0E-19 
26 29:4.0E-113 
26 27:0.0 
26 28:8.0E-177 
45 444:2.7E-16 
45 442:9.5E-15 
266 601:0.0 
266 602:3.6E-91 
266 600:0.0 
266 605:5.0E-44 
266 606:1.3E-83 
266 603:2.0E-91 
266 604:1.3E-42 
266 609:5.6E-49 
266 607:2.8E-47 
266 608:2.8E-89 
45 411:6.4E-30 
45 412:3.7E-24 
45 410:6.2E-29 
45 413:3.5E-16 
45 419:1.0E-25 
45 421:1.9E-20 
45 424:3.1E-19 
45 428:2.0E-16 
266 630:3.2E-37 
266 631:8.6E-51 
489 760:4.2E-40 
154 485:6.1E-33 
266 634:1.8E-30 
489 763:1.4E-51 
517 633:6.8E-140 
154 486:1.2E-28 
266 635:6.2E-117 
489 764:2.0E-64 
517 634:1.0E-51 
154 483:6.2E-58 
266 632:6.6E-43 
489 761:7.5E-40 
517 631:3.4E-144 
154 484:2.4E-42 
266 633:1.9E-29 
489 762:3.7E-54 
517 632:1.7E-178 
154 489:5.1E-38 
266 638:9.5E-53 
517 637:5.4E-64 
266 639:6.1E-23 
489 768:1.1E-16 
517 638:5.4E-92 
154 487:4.1E-44 
266 636:1.9E-22 
489 765:2.8E-57 
517 635:3.9E-36 
154 488:5.7E-40 
266 637:7.1E-36 
489 766:2.9E-59 
517 636:6.4E-35 
489 769:1.1E-59 
154 492:1.3E-89 
154 493:3.4E-42 
517 630:2.8E-99 
154 490:1.1E-42 
154 491:4.1E-22 
517 628:3.9E-125 
517 629:1.4E-132 
45 400:2.2E-27 
266 641:5.4E-47 
45 401:2.9E-23 
266 642:1.5E-48 
266 640:3.4E-39 
45 404:2.2E-30 
154 496:3.4E-53 
266 645:1.8E-48 
489 752:2.8E-76 
517 622:3.1E-41 
154 497:2.7E-33 
266 646:7.2E-40 
489 753:3.1E-80 
517 623:9.9E-107 
45 402:3.6E-16 
154 494:6.5E-169 
266 643:1.3E-90 
489 750:1.8E-64 
517 620:4.7E-125 
45 403:7.7E-15 
154 495:2.0E-44 
266 644:6.8E-42 
489 751:6.7E-91 
517 621:1.9E-44 
266 649:1.2E-38 
489 756:3.1E-47 
517 626:2.6E-34 
489 757:1.2E-16 
517 627:4.0E-54 
154 498:7.1E-96 
266 647:2.0E-35 
489 754:3.8E-32 
517 624:2.0E-109 
45 407:2.5E-26 
154 499:9.3E-48 
266 648:1.3E-35 
489 755:3.4E-69 
517 625:4.9E-28 
489 758:4.7E-65 
489 759:8.9E-59 
517 619:1.2E-124 
517 617:0.0 
517 618:0.0 
489 782:1.5E-29 
266 612:1.0E-49 
517 611:1.5E-54 
266 613:1.5E-49 
517 612:2.0E-151 
266 610:4.9E-51 
266 611:9.8E-90 
517 610:3.5E-156 
266 616:1.2E-52 
517 615:0.0 
266 617:5.9E-50 
517 616:0.0 
266 614:2.0E-51 
517 613:1.9E-151 
266 615:3.8E-48 
517 614:1.5E-158 
266 618:2.0E-50 
266 619:2.5E-49 
517 608:1.6E-54 
517 609:1.5E-141 
517 606:3.2E-34 
517 607:3.7E-139 
489 770:5.4E-59 
266 620:1.7E-49 
489 771:2.7E-42 
266 623:3.1E-54 
489 774:1.1E-20 
517 600:2.5E-41 
266 624:1.5E-40 
489 775:9.9E-46 
517 601:1.4E-43 
266 621:1.1E-93 
489 772:6.0E-63 
266 622:3.4E-96 
489 773:1.3E-70 
266 627:6.3E-83 
517 604:2.6E-83 
266 628:3.5E-49 
517 605:5.8E-77 
266 625:3.7E-70 
489 776:9.3E-62 
517 602:7.8E-37 
266 626:1.7E-149 
517 603:8.1E-37 
266 629:1.8E-46 
266 671:6.3E-19 
154 568:3.6E-144 
154 569:4.7E-49 
70 510:5.1E-16 
266 674:1.4E-98 
266 675:3.1E-41 
266 673:4.6E-81 
154 562:3.5E-51 
266 678:1.3E-39 
517 556:3.5E-149 
154 563:1.2E-35 
266 679:3.9E-29 
517 557:2.6E-152 
154 560:5.4E-55 
266 676:2.6E-90 
517 554:2.2E-137 
154 561:4.8E-32 
266 677:7.9E-48 
517 555:0.0 
154 566:6.5E-93 
154 567:7.9E-57 
154 564:4.0E-37 
517 558:0.0 
154 565:1.0E-43 
517 559:0.0 
517 552:0.0 
154 570:7.7E-40 
517 553:3.5E-69 
517 550:8.4E-70 
517 551:3.2E-52 
70 518:1.8E-15 
629 782:1.4E-25 
266 681:1.8E-37 
629 774:9.3E-26 
266 682:3.9E-32 
629 775:3.5E-32 
154 579:1.0E-36 
629 772:3.0E-40 
266 680:1.6E-48 
629 773:6.1E-59 
266 685:1.1E-39 
266 686:8.0E-49 
266 683:5.3E-35 
629 776:1.0E-45 
266 684:8.1E-27 
154 573:7.1E-42 
266 689:8.7E-42 
517 545:4.6E-41 
154 574:2.8E-24 
517 546:4.3E-45 
154 571:3.6E-62 
266 687:2.9E-48 
517 543:6.9E-47 
154 572:2.0E-38 
266 688:8.6E-55 
517 544:6.7E-42 
154 577:2.2E-39 
517 549:1.3E-55 
154 578:5.0E-49 
154 575:2.1E-32 
517 547:2.5E-136 
154 576:2.2E-109 
517 548:1.7E-33 
70 509:1.1E-16 
154 580:4.0E-32 
517 541:4.9E-144 
154 581:6.4E-79 
517 542:4.8E-42 
517 540:4.3E-155 
70 504:2.7E-16 
629 770:6.4E-49 
629 771:8.0E-41 
70 506:5.1E-16 
266 652:3.2E-44 
266 653:3.0E-44 
266 650:1.2E-45 
266 651:4.9E-101 
154 584:6.1E-17 
266 656:1.6E-37 
517 534:5.1E-147 
154 585:1.3E-53 
266 657:1.7E-32 
517 535:9.6E-146 
154 582:3.8E-27 
266 654:3.5E-48 
517 532:0.0 
154 583:8.5E-26 
266 655:2.0E-30 
517 533:0.0 
154 588:1.1E-72 
517 538:9.5E-53 
154 589:2.5E-43 
517 539:1.4E-62 
154 586:2.5E-33 
266 658:1.1E-25 
517 536:3.6E-141 
154 587:4.6E-33 
266 659:3.2E-44 
517 537:0.0 
154 591:2.7E-37 
517 530:6.0E-37 
154 592:1.5E-127 
517 531:3.5E-51 
154 590:3.0E-29 
70 537:5.1E-16 
266 660:5.1E-27 
517 529:6.5E-75 
266 663:1.0E-44 
266 664:1.3E-94 
266 661:4.0E-44 
266 662:7.7E-26 
154 595:4.7E-41 
266 667:5.6E-43 
154 596:3.1E-33 
266 668:6.4E-50 
517 524:2.1E-20 
154 593:3.9E-39 
266 665:4.1E-18 
517 521:2.4E-166 
154 594:1.7E-57 
266 666:1.9E-50 
517 522:0.0 
154 599:0.0 
517 527:2.8E-38 
517 528:4.9E-97 
154 597:7.6E-34 
266 669:8.4E-62 
517 525:1.3E-17 
154 598:0.0 
517 526:1.4E-18 
517 520:0.0 
154 525:1.7E-16 
154 528:3.3E-29 
154 529:6.2E-26 
517 598:5.0E-44 
517 599:1.3E-41 
154 522:1.4E-45 
154 520:3.6E-44 
154 521:1.3E-46 
517 592:8.3E-39 
517 593:1.8E-114 
517 590:6.4E-79 
517 591:5.6E-140 
517 596:2.0E-94 
517 597:6.7E-84 
517 594:2.1E-23 
517 595:3.7E-105 
154 537:1.7E-43 
154 538:1.6E-27 
154 535:8.2E-46 
154 536:3.8E-44 
154 539:1.8E-22 
517 589:2.0E-131 
154 530:3.9E-131 
517 587:8.0E-62 
517 588:3.3E-33 
154 533:1.1E-46 
154 534:1.1E-45 
154 531:1.1E-64 
154 532:1.9E-38 
517 581:2.9E-33 
517 582:1.7E-70 
517 580:2.6E-84 
517 585:2.3E-21 
517 586:3.4E-62 
517 583:2.9E-63 
517 584:6.9E-26 
154 548:2.5E-18 
266 692:3.1E-50 
154 549:8.8E-34 
266 693:8.3E-39 
154 546:3.3E-171 
266 690:4.4E-27 
154 547:8.5E-44 
266 691:3.9E-48 
266 696:1.6E-34 
266 697:1.1E-41 
266 694:2.1E-37 
266 695:5.8E-95 
154 540:4.8E-43 
517 578:6.4E-69 
154 541:2.3E-43 
517 579:2.0E-87 
266 698:1.1E-42 
517 576:1.2E-31 
266 699:7.8E-40 
517 577:3.5E-67 
154 544:4.9E-172 
154 545:1.3E-166 
154 542:5.4E-177 
154 543:2.8E-169 
517 570:1.2E-153 
517 571:1.2E-18 
517 574:1.9E-17 
517 575:5.1E-75 
517 572:1.4E-81 
517 573:1.6E-20 
154 559:1.1E-40 
154 557:6.5E-56 
154 558:3.3E-44 
154 551:3.0E-94 
517 567:4.3E-41 
154 552:2.3E-47 
517 568:4.1E-32 
517 565:3.3E-27 
154 550:8.7E-40 
517 566:1.5E-37 
154 555:2.4E-35 
154 556:3.3E-51 
154 553:6.3E-40 
517 569:2.7E-117 
154 554:6.9E-41 
517 560:9.5E-154 
517 563:1.0E-127 
517 564:1.4E-132 
517 561:1.4E-122 
517 562:2.2E-143 
70 598:1.0E-18 
629 701:2.4E-63 
629 702:5.1E-34 
629 700:3.1E-74 
629 705:1.1E-53 
629 706:2.4E-50 
629 704:6.7E-47 
629 709:1.7E-44 
629 707:3.3E-40 
629 708:1.4E-41 
154 504:1.9E-17 
154 505:6.5E-179 
629 720:4.6E-75 
154 502:6.3E-48 
154 503:8.3E-50 
154 508:2.8E-108 
629 723:4.7E-89 
154 509:1.1E-21 
629 724:5.8E-88 
154 506:1.3E-28 
629 721:5.6E-63 
154 507:6.8E-52 
629 722:5.2E-47 
629 727:2.3E-51 
629 728:1.0E-78 
629 725:7.0E-81 
629 726:8.0E-70 
154 500:1.1E-47 
154 501:2.1E-40 
629 729:2.4E-85 
616 782:2.1E-26 
154 515:6.6E-42 
154 516:1.1E-41 
154 513:2.6E-41 
154 514:2.2E-19 
154 519:1.0E-27 
629 712:3.9E-29 
629 713:4.8E-45 
154 517:2.9E-41 
629 710:3.5E-41 
154 518:2.6E-45 
629 711:4.3E-33 
629 716:3.5E-32 
629 717:6.8E-69 
629 714:9.6E-33 
629 715:2.1E-47 
154 511:1.2E-23 
629 718:2.1E-67 
154 510:7.8E-78 
629 719:2.6E-67 
629 741:8.0E-84 
629 742:2.5E-73 
629 740:3.1E-91 
629 745:6.6E-69 
629 746:2.7E-78 
629 743:4.7E-44 
629 744:1.6E-77 
629 749:4.0E-63 
629 747:6.3E-75 
629 748:6.1E-71 
629 730:1.1E-92 
629 731:5.4E-84 
629 734:1.4E-59 
629 735:2.3E-64 
629 732:3.9E-65 
70 542:1.0E-16 
629 733:3.4E-68 
629 738:5.8E-65 
629 739:2.3E-84 
629 736:4.7E-83 
629 737:2.1E-73 
70 572:2.6E-16 
629 763:8.5E-47 
629 764:1.2E-48 
629 761:1.6E-40 
629 762:5.5E-46 
629 765:5.5E-45 
70 575:1.8E-23 
629 766:8.2E-45 
629 769:9.5E-53 
70 578:2.5E-18 
629 760:3.0E-48 
629 752:3.9E-84 
629 753:4.8E-88 
629 750:4.2E-47 
629 751:2.9E-90 
629 756:1.3E-35 
629 754:3.7E-35 
629 755:6.1E-55 
629 758:8.0E-43 
629 759:1.1E-44 
45 154:5.8E-21 
616 721:1.6E-91 
45 155:2.6E-31 
616 722:1.0E-69 
45 153:3.2E-24 
616 720:9.2E-91 
616 725:5.8E-95 
45 159:5.9E-41 
616 726:1.9E-81 
616 723:7.6E-105 
45 157:8.6E-43 
616 724:2.3E-96 
616 729:3.7E-94 
616 727:3.4E-55 
616 728:4.1E-108 
45 150:1.2E-42 
616 732:6.3E-77 
616 733:1.6E-84 
616 730:8.4E-108 
45 164:5.5E-17 
616 731:1.6E-97 
616 736:3.2E-110 
616 737:8.6E-74 
616 734:1.0E-79 
45 168:8.9E-30 
616 735:2.6E-84 
616 738:7.3E-81 
616 739:6.2E-98 
45 161:2.6E-25 
45 162:9.5E-24 
45 160:8.8E-29 
616 700:9.3E-91 
45 137:1.8E-22 
616 704:9.1E-62 
45 134:1.3E-27 
616 701:5.1E-90 
45 135:5.6E-20 
616 702:1.8E-43 
616 707:1.2E-48 
616 708:2.1E-47 
616 705:1.6E-58 
45 139:2.4E-39 
616 706:1.4E-61 
616 709:2.4E-49 
616 710:2.4E-42 
45 144:5.8E-22 
616 711:7.7E-51 
45 141:7.6E-20 
45 147:3.1E-27 
616 714:6.9E-41 
616 715:8.5E-67 
45 145:1.0E-19 
616 712:2.1E-31 
616 713:3.6E-61 
616 718:1.7E-105 
616 719:1.7E-75 
616 716:1.8E-41 
616 717:1.2E-83 
542 718:2.2E-38 
616 765:7.8E-76 
542 719:6.6E-41 
616 766:3.3E-61 
542 716:2.5E-25 
616 763:6.2E-67 
542 717:1.9E-50 
616 764:6.7E-80 
616 769:1.0E-74 
616 767:1.3E-22 
542 710:1.2E-18 
542 711:2.0E-23 
542 714:1.5E-28 
616 761:7.6E-40 
542 715:7.2E-30 
616 762:2.7E-71 
542 712:3.9E-24 
542 713:2.8E-38 
616 760:8.7E-42 
542 729:1.0E-36 
616 776:1.8E-74 
542 727:2.5E-31 
616 774:4.5E-23 
542 728:2.0E-35 
616 775:8.3E-52 
45 125:7.0E-32 
45 126:3.2E-40 
542 721:3.7E-45 
542 722:9.2E-40 
542 720:1.7E-45 
542 725:2.4E-37 
616 772:3.6E-71 
542 726:1.7E-37 
616 773:3.6E-83 
542 723:1.9E-40 
616 770:2.4E-71 
542 724:1.1E-36 
616 771:2.7E-38 
616 743:2.2E-47 
616 744:1.8E-114 
616 741:1.2E-97 
616 742:5.1E-83 
616 747:9.2E-91 
616 748:8.8E-87 
616 745:4.1E-78 
616 746:3.9E-88 
616 749:1.2E-91 
616 740:1.5E-109 
542 707:2.3E-22 
616 754:1.4E-46 
45 100:8.6E-150 
542 708:1.6E-33 
616 755:6.9E-79 
542 705:2.7E-25 
616 752:5.2E-98 
542 706:2.5E-18 
616 753:3.5E-96 
616 758:7.1E-74 
616 759:4.8E-64 
45 101:2.3E-173 
542 709:7.6E-33 
616 756:7.6E-45 
45 102:3.7E-160 
45 108:1.7E-17 
45 105:2.9E-54 
45 106:1.9E-23 
542 700:3.1E-40 
616 750:3.1E-70 
542 704:2.6E-26 
616 751:1.7E-106 
542 701:2.8E-45 
542 702:1.6E-27 
220 298:1.5E-20 
220 299:2.4E-23 
220 296:1.3E-34 
220 297:1.8E-21 
154 364:5.3E-44 
154 365:6.0E-40 
154 362:3.5E-52 
154 363:3.3E-129 
154 368:3.4E-44 
154 369:2.0E-34 
154 366:1.9E-39 
154 367:1.6E-40 
154 371:9.8E-40 
154 372:1.4E-78 
154 370:1.7E-42 
154 375:1.6E-48 
154 376:4.1E-35 
154 373:7.1E-46 
154 374:1.5E-32 
154 379:2.2E-37 
154 377:2.2E-33 
154 378:2.4E-40 
154 382:2.2E-48 
154 383:5.9E-20 
154 380:4.7E-30 
154 381:3.6E-31 
154 386:5.5E-15 
154 387:4.2E-23 
154 384:4.5E-29 
154 388:2.2E-38 
154 390:6.6E-30 
154 393:1.5E-33 
154 394:1.6E-85 
154 391:8.7E-21 
154 392:4.4E-137 
154 397:2.2E-34 
154 398:9.3E-34 
154 395:5.3E-38 
154 396:3.1E-35 
154 399:4.4E-29 
154 449:7.0E-139 
154 448:3.9E-47 
154 442:1.7E-29 
154 444:2.6E-26 
220 339:9.4E-29 
220 337:4.3E-16 
220 338:2.4E-25 
220 331:7.8E-30 
220 332:9.7E-16 
220 330:6.5E-23 
220 335:8.1E-19 
154 458:6.1E-34 
154 459:2.6E-29 
220 350:3.9E-32 
154 452:4.1E-42 
154 453:1.4E-42 
154 450:6.1E-110 
154 451:4.0E-74 
154 456:3.2E-41 
154 457:4.1E-38 
154 454:1.2E-35 
154 455:9.5E-33 
220 348:5.9E-33 
220 349:4.0E-32 
154 460:1.5E-24 
220 342:1.1E-21 
220 343:1.2E-22 
220 340:9.9E-23 
220 341:1.9E-25 
220 346:6.9E-29 
70 629:9.1E-20 
220 347:2.8E-29 
220 344:7.5E-17 
220 345:1.5E-25 
154 469:2.4E-51 
220 360:1.7E-17 
220 361:3.8E-18 
154 463:7.2E-23 
154 464:1.0E-48 
154 461:1.3E-36 
154 462:3.7E-49 
154 467:6.2E-23 
154 468:1.1E-21 
154 465:2.0E-30 
154 466:2.3E-51 
542 691:6.4E-49 
542 692:3.5E-44 
220 359:6.1E-17 
542 690:5.4E-27 
542 695:1.9E-89 
542 696:5.1E-31 
542 693:2.6E-35 
542 694:1.2E-40 
220 353:5.1E-32 
542 699:1.1E-36 
220 354:5.2E-32 
220 351:4.4E-29 
542 697:1.6E-40 
220 352:8.7E-31 
542 698:7.4E-43 
220 357:6.4E-32 
220 358:5.2E-33 
220 355:1.1E-33 
220 356:2.5E-31 
70 642:2.0E-16 
220 371:3.2E-18 
220 372:7.6E-15 
70 641:1.4E-16 
220 370:3.8E-22 
154 474:1.8E-25 
154 475:2.2E-46 
154 472:2.6E-20 
154 473:8.4E-17 
154 478:2.5E-88 
154 479:1.6E-40 
154 476:1.3E-25 
154 477:4.9E-88 
154 481:5.5E-46 
154 482:6.1E-43 
154 480:5.8E-43 
220 364:6.7E-20 
220 365:3.9E-19 
220 363:7.9E-18 
220 368:4.2E-20 
220 369:6.8E-19 
220 366:2.6E-21 
220 367:8.6E-21 
154 405:1.8E-39 
154 406:1.1E-18 
154 403:2.9E-33 
154 404:1.2E-39 
154 409:7.9E-81 
220 382:2.4E-24 
154 407:1.6E-50 
220 380:1.7E-24 
154 408:9.6E-148 
220 381:9.8E-18 
154 401:1.4E-37 
154 402:1.9E-29 
154 400:1.3E-44 
220 375:9.7E-30 
220 376:2.0E-19 
220 373:1.7E-33 
220 374:1.3E-23 
220 379:5.0E-29 
220 377:6.9E-25 
220 378:1.2E-21 
154 416:1.5E-15 
220 390:1.5E-15 
154 414:7.6E-25 
220 393:8.9E-22 
154 418:2.9E-15 
220 391:1.2E-29 
154 419:1.4E-48 
220 392:1.8E-25 
154 412:2.0E-44 
154 413:1.2E-32 
154 410:8.5E-47 
154 411:4.1E-45 
220 386:7.8E-34 
220 387:3.5E-30 
220 385:8.6E-18 
220 389:2.3E-18 
154 428:2.8E-33 
154 425:4.2E-34 
154 426:4.3E-34 
154 429:3.0E-44 
154 420:9.3E-33 
154 423:2.0E-44 
154 424:3.8E-39 
154 421:1.3E-46 
154 422:9.5E-18 
220 397:2.8E-18 
70 614:4.0E-21 
220 398:3.8E-15 
220 395:2.8E-26 
220 396:4.8E-16 
70 617:9.5E-16 
220 399:4.1E-18 
154 430:4.9E-41 
154 431:2.7E-42 
154 434:1.4E-16 
616 688:1.4E-40 
542 639:6.1E-25 
616 686:2.1E-39 
616 687:3.6E-98 
542 630:4.0E-34 
542 633:1.1E-31 
616 680:3.7E-27 
542 634:1.4E-32 
616 681:2.2E-64 
542 631:5.5E-48 
542 632:3.6E-41 
542 637:3.3E-35 
616 684:3.8E-31 
542 638:2.1E-50 
616 685:3.7E-94 
542 635:2.0E-117 
616 682:1.1E-65 
542 636:7.6E-20 
616 683:8.3E-50 
616 699:1.5E-86 
616 697:3.4E-95 
616 698:1.4E-99 
542 640:3.6E-38 
542 641:1.7E-42 
542 644:2.2E-40 
616 691:2.1E-118 
542 645:1.9E-47 
616 692:2.9E-104 
542 642:1.1E-43 
542 643:5.9E-82 
616 690:2.9E-29 
542 648:4.4E-32 
616 695:2.7E-62 
542 649:2.0E-38 
616 696:1.3E-96 
542 646:6.1E-36 
616 693:5.3E-37 
542 647:1.1E-33 
616 694:1.4E-76 
542 619:2.7E-44 
616 666:3.1E-105 
616 667:7.8E-97 
542 617:8.6E-46 
616 664:2.3E-69 
542 618:3.9E-47 
616 665:7.8E-31 
616 668:7.8E-45 
616 669:2.7E-38 
542 611:1.9E-81 
542 612:3.6E-45 
542 610:2.6E-47 
542 615:4.4E-44 
616 662:3.7E-21 
542 616:5.6E-46 
616 663:1.0E-88 
542 613:2.9E-45 
616 660:1.1E-20 
542 614:1.9E-48 
616 661:4.0E-32 
616 677:2.6E-31 
616 678:9.2E-75 
542 628:5.4E-45 
616 675:5.9E-73 
542 629:2.6E-42 
616 676:2.7E-59 
616 679:5.4E-65 
542 622:6.7E-101 
542 623:7.2E-53 
542 620:1.7E-44 
542 621:4.8E-104 
542 626:4.3E-149 
616 673:1.7E-72 
542 627:1.1E-79 
616 674:1.5E-59 
542 624:5.8E-35 
616 671:7.7E-30 
542 625:2.2E-59 
616 672:5.1E-17 
70 673:3.7E-19 
542 673:3.5E-71 
542 674:4.7E-86 
542 671:8.6E-19 
542 672:8.6E-15 
542 677:7.4E-46 
542 678:9.2E-38 
542 675:5.3E-41 
542 676:3.6E-85 
542 679:1.6E-29 
220 306:6.4E-15 
542 680:6.6E-50 
220 307:9.4E-16 
542 681:2.2E-36 
220 304:4.6E-15 
542 684:6.2E-27 
542 685:1.1E-36 
220 308:3.9E-21 
542 682:7.6E-31 
220 309:4.3E-21 
542 683:1.9E-34 
542 688:1.9E-49 
542 689:8.7E-40 
70 666:9.2E-53 
542 686:1.5E-48 
542 687:8.7E-50 
220 300:2.8E-16 
220 301:1.6E-20 
70 694:5.3E-20 
70 691:3.3E-43 
70 692:3.3E-37 
70 695:8.3E-22 
220 317:4.2E-30 
220 318:6.2E-33 
220 315:5.4E-29 
220 316:2.8E-33 
542 651:2.7E-91 
542 652:2.1E-43 
220 319:4.5E-23 
542 650:1.1E-40 
542 655:2.2E-32 
220 310:1.6E-22 
542 656:4.3E-32 
542 653:1.1E-40 
542 654:1.7E-41 
220 313:1.6E-29 
542 659:1.5E-40 
220 314:1.9E-29 
220 311:3.8E-27 
542 657:1.8E-31 
220 312:2.6E-27 
542 658:6.8E-21 
70 687:1.5E-45 
70 685:1.1E-15 
220 328:5.6E-38 
220 326:1.1E-29 
542 662:1.4E-19 
542 663:3.6E-52 
542 660:1.2E-21 
542 661:5.5E-44 
220 320:1.2E-31 
542 666:7.8E-50 
220 321:1.3E-30 
542 667:1.6E-43 
542 664:4.8E-87 
542 665:2.1E-19 
220 324:7.2E-31 
220 325:1.6E-29 
220 322:4.7E-21 
542 668:1.2E-45 
220 323:4.3E-32 
542 669:5.0E-61 
45 277:4.4E-35 
45 278:6.2E-23 
45 271:4.7E-23 
45 270:2.5E-25 
45 286:1.9E-27 
45 287:4.8E-32 
45 288:7.3E-27 
45 289:3.6E-34 
616 619:5.8E-148 
616 617:0.0 
616 618:0.0 
45 283:1.2E-24 
45 253:2.1E-21 
45 252:3.9E-19 
45 257:3.9E-18 
45 258:8.3E-18 
45 256:1.3E-28 
45 259:4.8E-24 
45 250:3.0E-19 
45 264:4.0E-23 
45 265:1.9E-20 
45 263:4.5E-23 
45 266:2.9E-24 
45 260:3.2E-24 
45 231:1.9E-27 
616 644:2.2E-30 
45 232:6.3E-23 
616 645:4.0E-30 
616 642:4.0E-92 
45 230:4.2E-19 
616 643:5.7E-68 
616 648:2.3E-79 
616 649:1.7E-86 
616 646:1.1E-75 
616 647:6.5E-65 
45 237:1.1E-21 
616 640:1.0E-51 
616 641:1.0E-89 
542 608:2.7E-80 
616 655:2.4E-24 
542 609:4.9E-44 
45 240:1.1E-20 
542 606:3.5E-77 
542 607:8.9E-46 
616 654:5.1E-30 
616 659:8.0E-28 
616 657:3.0E-18 
45 245:1.9E-15 
616 658:2.4E-16 
45 248:5.6E-25 
542 600:0.0 
542 601:0.0 
542 604:1.3E-39 
616 651:6.1E-68 
542 605:5.1E-45 
616 652:1.0E-36 
542 602:4.0E-87 
542 603:5.7E-87 
616 650:2.4E-38 
616 622:3.4E-46 
616 623:1.5E-129 
616 620:7.3E-148 
616 621:5.6E-44 
616 626:5.4E-43 
616 627:2.9E-62 
45 211:9.9E-31 
616 624:1.7E-164 
616 625:5.8E-33 
45 218:4.9E-20 
45 215:1.4E-28 
616 628:1.3E-163 
616 629:1.2E-172 
616 633:4.2E-168 
616 634:2.7E-60 
616 631:0.0 
616 632:0.0 
616 637:5.2E-85 
616 638:2.8E-96 
45 222:9.2E-17 
616 635:3.3E-39 
616 636:7.7E-38 
45 226:2.6E-19 
45 227:1.8E-21 
616 630:1.5E-123 
319 383:1.4E-39 
319 384:3.8E-56 
319 381:2.8E-57 
319 382:1.0E-78 
319 387:5.8E-27 
319 388:4.2E-16 
319 385:5.9E-22 
154 287:8.7E-51 
154 288:2.1E-51 
154 285:3.9E-100 
154 286:3.0E-49 
319 380:5.4E-69 
154 289:4.9E-50 
154 290:6.4E-51 
154 291:5.1E-41 
154 294:1.6E-49 
154 295:6.2E-48 
154 292:2.7E-46 
154 293:1.6E-50 
319 389:2.3E-22 
319 394:4.1E-54 
319 395:1.0E-70 
319 392:2.4E-47 
319 393:8.0E-68 
45 202:5.4E-36 
319 398:7.5E-50 
45 203:2.1E-40 
319 399:3.0E-47 
319 396:2.3E-65 
45 201:1.1E-21 
319 397:1.5E-58 
154 298:4.0E-40 
45 207:2.3E-35 
154 299:8.0E-48 
45 204:2.7E-31 
154 296:3.1E-47 
154 297:1.9E-45 
319 391:1.4E-40 
45 209:1.5E-20 
319 361:5.9E-62 
319 362:6.0E-41 
319 360:1.9E-60 
319 365:1.4E-71 
319 366:1.6E-78 
319 363:4.0E-45 
319 364:3.6E-76 
319 369:5.2E-67 
319 367:2.0E-73 
319 368:2.0E-76 
319 372:1.4E-49 
319 373:1.5E-93 
319 370:9.4E-56 
319 371:3.5E-77 
319 376:5.0E-71 
319 377:7.7E-72 
319 374:2.1E-61 
319 375:7.6E-88 
319 378:6.1E-80 
319 379:1.2E-79 
319 340:0.0 
154 249:1.1E-123 
319 343:0.0 
319 344:5.9E-41 
319 341:8.9E-54 
319 342:0.0 
154 243:4.3E-24 
154 244:5.2E-40 
154 241:7.7E-20 
154 242:3.9E-27 
154 247:9.2E-22 
154 248:3.1E-45 
154 245:1.9E-24 
154 246:7.0E-22 
154 250:1.1E-36 
154 251:5.1E-16 
319 347:1.6E-92 
319 348:5.1E-87 
319 345:4.5E-54 
319 346:5.2E-54 
319 349:1.4E-92 
319 350:1.2E-91 
319 351:3.8E-94 
319 354:3.1E-96 
319 355:5.2E-91 
319 352:1.7E-95 
319 353:2.8E-96 
154 254:5.4E-32 
154 255:2.7E-24 
154 252:1.2E-36 
154 253:3.0E-47 
154 258:1.0E-149 
154 259:5.5E-176 
154 256:2.3E-43 
154 257:5.2E-150 
154 261:0.0 
154 262:4.1E-180 
154 260:2.0E-178 
319 358:3.2E-94 
319 359:1.5E-30 
319 356:5.6E-90 
319 357:5.6E-93 
319 321:1.1E-98 
319 322:0.0 
319 320:2.4E-95 
154 265:2.0E-179 
154 266:0.0 
154 263:5.8E-174 
154 264:0.0 
154 269:3.3E-80 
154 267:1.5E-79 
154 268:5.7E-78 
154 272:6.7E-44 
154 273:7.9E-45 
154 270:7.2E-46 
154 271:6.3E-45 
319 325:2.1E-75 
319 326:3.2E-88 
319 323:1.1E-89 
319 324:6.6E-91 
319 329:1.2E-26 
319 327:3.9E-59 
319 328:2.8E-93 
319 332:2.1E-62 
319 333:1.7E-24 
319 330:0.0 
319 331:5.1E-98 
154 276:3.4E-45 
154 277:1.3E-53 
154 274:5.1E-51 
154 275:5.6E-44 
154 278:7.1E-46 
154 279:6.4E-98 
154 280:5.1E-97 
154 283:6.5E-50 
154 284:2.4E-48 
154 281:4.1E-101 
154 282:2.1E-51 
319 336:4.1E-38 
319 337:1.3E-41 
319 334:1.5E-43 
319 335:4.6E-45 
319 338:8.6E-54 
319 339:6.9E-54 
154 328:1.6E-53 
154 329:1.9E-119 
154 326:2.2E-47 
154 327:6.3E-31 
154 320:6.1E-52 
154 321:2.4E-50 
154 324:2.8E-45 
154 325:5.0E-36 
154 322:5.5E-43 
154 323:4.6E-48 
542 592:2.5E-128 
542 593:1.7E-41 
542 590:3.0E-34 
542 591:5.9E-39 
542 596:1.6E-33 
542 597:1.2E-33 
542 594:3.8E-66 
542 595:5.8E-40 
70 757:9.4E-47 
70 754:5.2E-25 
542 598:0.0 
542 599:0.0 
154 339:4.6E-99 
154 337:1.0E-89 
154 338:4.4E-96 
154 331:1.4E-50 
154 332:8.1E-35 
154 330:1.7E-44 
154 335:0.0 
154 336:9.3E-173 
154 333:5.9E-50 
154 334:3.0E-179 
220 229:1.6E-17 
220 227:4.2E-22 
220 228:9.9E-17 
70 745:4.4E-22 
220 221:6.0E-19 
70 746:3.3E-22 
220 222:7.4E-18 
70 749:1.6E-23 
220 226:2.1E-22 
70 747:1.4E-30 
70 748:1.0E-23 
220 224:5.4E-21 
154 348:1.9E-47 
154 349:1.7E-51 
70 774:8.0E-33 
220 240:4.7E-24 
154 342:1.4E-48 
154 343:9.0E-47 
154 340:8.7E-47 
154 341:3.2E-96 
154 346:2.1E-99 
154 347:5.7E-45 
154 344:6.0E-85 
154 345:1.5E-96 
542 570:8.0E-34 
542 571:1.4E-61 
220 238:5.0E-58 
220 239:5.7E-48 
542 574:9.8E-21 
154 350:2.7E-51 
542 575:1.3E-37 
542 572:2.0E-42 
542 573:4.8E-32 
220 232:1.9E-16 
542 578:2.9E-46 
542 579:2.6E-39 
70 776:3.2E-29 
220 230:2.2E-16 
542 576:7.3E-110 
542 577:2.3E-49 
220 236:5.6E-15 
220 237:4.1E-18 
220 234:5.1E-17 
220 235:8.0E-23 
154 359:9.7E-66 
220 250:1.6E-21 
220 251:1.2E-31 
154 353:5.9E-51 
154 354:1.0E-51 
154 351:2.4E-51 
154 352:2.0E-53 
154 357:2.2E-51 
154 358:5.8E-53 
154 355:2.4E-52 
154 356:1.1E-47 
542 581:4.1E-92 
542 582:1.6E-27 
220 249:2.9E-17 
542 580:1.6E-43 
154 360:5.9E-37 
542 585:1.3E-65 
154 361:2.7E-47 
542 586:1.5E-35 
542 583:7.5E-25 
542 584:1.1E-21 
70 767:6.6E-35 
220 243:1.1E-21 
542 589:3.5E-44 
70 768:2.8E-25 
220 241:8.1E-15 
542 587:8.1E-36 
220 242:2.1E-16 
542 588:2.1E-75 
220 247:1.4E-19 
220 248:4.0E-25 
220 245:6.3E-43 
220 246:2.9E-20 
220 261:8.0E-22 
220 262:1.6E-21 
220 254:1.7E-22 
70 713:7.5E-45 
220 255:8.5E-32 
70 710:8.6E-23 
220 252:1.5E-21 
220 253:4.0E-23 
220 258:1.9E-20 
70 717:2.6E-24 
220 256:1.2E-26 
220 257:5.0E-18 
220 272:1.6E-18 
220 273:2.2E-21 
220 270:3.2E-27 
220 271:2.4E-26 
70 709:3.8E-34 
70 707:5.4E-22 
70 708:3.6E-39 
70 705:8.8E-29 
220 269:3.8E-20 
70 706:8.1E-29 
220 267:4.3E-16 
220 268:3.2E-17 
154 306:3.8E-90 
154 307:3.3E-74 
220 280:1.1E-27 
154 304:7.2E-165 
154 305:9.2E-164 
220 283:3.5E-27 
220 284:2.0E-32 
154 308:1.3E-51 
220 281:3.6E-26 
154 309:2.6E-51 
220 282:5.2E-21 
154 302:0.0 
154 303:8.6E-159 
154 301:0.0 
220 276:1.7E-21 
70 735:4.8E-22 
220 277:8.5E-33 
220 274:5.4E-21 
70 733:5.7E-20 
220 275:1.0E-18 
220 278:5.9E-29 
70 737:1.3E-24 
220 279:1.2E-24 
154 317:5.7E-53 
220 290:5.2E-32 
154 318:3.6E-51 
220 291:6.7E-36 
154 315:6.7E-50 
154 316:7.2E-104 
220 294:5.9E-38 
70 720:8.2E-31 
220 295:4.5E-36 
154 319:3.7E-53 
220 292:2.8E-31 
220 293:5.4E-39 
154 310:2.0E-46 
154 313:8.9E-101 
154 314:3.4E-45 
154 311:1.4E-44 
154 312:1.2E-44 
220 287:5.1E-33 
220 288:6.4E-27 
70 721:1.8E-23 
220 285:3.2E-28 
220 286:4.0E-33 
70 727:2.0E-21 
220 289:5.9E-32 
45 199:6.3E-22 
542 552:1.2E-40 
542 553:3.4E-40 
542 550:5.1E-40 
542 551:3.6E-77 
45 190:1.5E-23 
542 556:6.0E-48 
542 557:9.8E-50 
542 554:6.9E-47 
542 555:6.0E-36 
542 558:4.8E-43 
542 559:6.0E-41 
542 560:3.5E-46 
542 563:3.4E-40 
542 564:2.1E-41 
542 561:1.4E-38 
542 562:5.2E-48 
542 567:1.7E-53 
542 568:2.9E-150 
542 565:4.8E-53 
542 566:1.3E-103 
542 569:6.9E-39 
45 176:5.5E-17 
45 177:5.5E-37 
45 175:1.9E-22 
45 172:1.1E-16 
45 170:1.7E-35 
45 171:1.4E-21 
45 187:4.6E-19 
45 188:5.5E-23 
45 185:8.0E-27 
542 545:0.0 
542 546:0.0 
542 543:0.0 
542 544:0.0 
45 183:2.6E-17 
542 549:4.4E-35 
542 547:9.6E-43 
45 182:9.0E-20 
542 548:3.6E-18 
319 420:6.1E-39 
319 421:1.0E-91 
390 756:2.8E-19 
390 753:8.9E-17 
390 754:3.0E-19 
319 424:2.0E-49 
319 425:1.2E-60 
319 423:3.3E-76 
319 428:2.7E-55 
319 429:9.3E-29 
319 426:8.5E-53 
319 431:3.9E-62 
319 432:2.0E-19 
319 430:3.3E-55 
390 751:2.6E-18 
390 750:1.2E-16 
390 744:4.5E-18 
390 745:9.0E-17 
390 743:7.3E-22 
390 749:1.9E-16 
390 747:6.5E-20 
319 436:1.2E-17 
319 433:4.6E-18 
319 434:6.9E-15 
319 439:8.7E-45 
319 437:6.9E-17 
390 740:1.5E-21 
390 741:9.7E-17 
390 733:2.0E-15 
390 734:5.3E-15 
319 408:6.8E-43 
390 731:3.1E-17 
319 409:2.5E-55 
192 292:3.4E-45 
390 737:1.2E-17 
192 293:7.5E-49 
192 290:8.7E-48 
464 782:2.6E-28 
192 291:3.6E-45 
390 736:7.6E-18 
192 296:1.2E-46 
319 402:8.2E-64 
192 297:2.8E-31 
319 403:1.5E-54 
192 294:6.9E-49 
319 400:1.3E-94 
192 295:8.2E-46 
319 401:1.1E-83 
319 406:1.8E-40 
319 407:2.7E-93 
192 298:3.1E-46 
319 404:3.3E-89 
192 299:2.8E-41 
319 405:1.8E-57 
319 410:1.1E-81 
390 730:3.6E-20 
390 722:1.2E-16 
390 723:7.4E-18 
464 770:1.7E-71 
319 419:5.4E-88 
390 720:6.4E-20 
390 721:9.7E-17 
390 726:1.6E-19 
464 773:3.6E-81 
464 774:6.2E-23 
390 724:1.3E-16 
464 771:2.7E-42 
464 772:4.5E-64 
319 413:3.6E-63 
319 414:1.1E-45 
319 411:2.2E-94 
390 728:2.1E-17 
464 775:7.0E-49 
319 412:1.1E-81 
390 729:1.0E-15 
464 776:7.3E-53 
319 417:7.6E-19 
319 418:6.6E-24 
319 415:8.6E-45 
319 416:2.5E-36 
390 712:9.0E-22 
390 710:7.0E-15 
464 762:5.7E-59 
464 763:6.9E-60 
390 713:3.0E-20 
464 760:2.9E-42 
390 714:1.1E-22 
464 761:5.9E-43 
390 719:9.0E-17 
464 766:6.8E-55 
464 767:8.3E-23 
390 717:7.4E-16 
464 764:5.9E-75 
390 718:7.4E-18 
464 765:2.1E-74 
464 769:5.2E-60 
390 700:5.0E-15 
390 701:4.4E-19 
390 704:2.7E-17 
464 751:2.5E-84 
464 752:1.1E-78 
390 702:5.4E-18 
464 750:1.4E-62 
390 708:5.9E-18 
464 755:1.6E-66 
390 709:4.1E-17 
464 756:3.5E-39 
464 753:2.2E-80 
390 707:2.3E-15 
464 754:1.4E-19 
464 759:3.9E-56 
464 758:5.5E-66 
464 740:2.9E-90 
464 741:4.5E-83 
464 744:7.3E-104 
464 745:3.0E-70 
464 742:1.4E-65 
464 743:6.7E-38 
464 748:4.7E-66 
464 749:1.4E-62 
464 746:7.5E-66 
464 747:7.4E-64 
464 739:1.3E-81 
464 730:3.8E-87 
464 733:2.0E-66 
464 734:1.1E-63 
464 731:2.6E-80 
464 732:5.8E-68 
464 737:7.0E-63 
464 738:1.7E-66 
464 735:9.6E-64 
464 736:1.1E-97 
464 728:4.9E-97 
464 729:1.0E-78 
154 166:1.5E-45 
588 727:4.8E-20 
154 167:5.2E-85 
588 728:4.6E-53 
154 164:1.4E-41 
588 725:3.5E-34 
154 165:9.7E-34 
588 726:1.6E-37 
154 168:2.5E-46 
588 729:2.1E-43 
154 169:4.0E-130 
154 170:7.3E-42 
588 720:1.7E-47 
154 173:1.7E-43 
588 723:6.5E-49 
154 174:2.4E-47 
588 724:9.0E-43 
154 171:3.8E-47 
588 721:2.4E-53 
154 172:5.0E-46 
588 722:1.1E-36 
464 722:1.8E-62 
464 723:2.2E-84 
464 720:6.6E-64 
464 721:1.0E-63 
464 726:4.2E-63 
464 727:6.5E-39 
464 724:1.0E-80 
464 725:4.9E-75 
464 719:1.2E-70 
464 717:2.6E-65 
464 718:1.1E-99 
154 177:3.9E-45 
154 178:1.1E-72 
588 717:8.4E-53 
154 175:1.1E-50 
588 714:1.2E-30 
154 176:1.5E-30 
588 715:1.0E-39 
154 179:3.7E-44 
588 718:1.2E-54 
588 719:9.9E-43 
154 180:1.0E-24 
154 181:8.5E-132 
154 184:3.0E-51 
588 712:2.3E-20 
154 185:7.8E-22 
588 713:7.7E-26 
154 182:5.2E-52 
588 710:3.7E-30 
154 183:1.7E-33 
588 711:1.4E-29 
464 711:6.1E-50 
464 712:1.4E-30 
464 710:9.3E-39 
464 715:1.0E-56 
464 716:3.4E-42 
464 713:1.2E-52 
464 714:3.4E-44 
319 482:1.9E-64 
464 708:1.2E-38 
319 483:5.9E-33 
464 709:2.5E-42 
319 480:1.7E-74 
464 706:3.5E-42 
319 481:1.2E-78 
464 707:4.1E-46 
319 486:2.4E-47 
319 487:4.5E-81 
319 484:6.8E-67 
319 485:1.5E-53 
154 188:1.0E-39 
588 705:5.3E-39 
154 189:1.7E-50 
154 186:1.1E-47 
154 187:1.6E-39 
588 704:9.0E-35 
588 709:7.0E-30 
588 707:3.5E-33 
588 708:5.1E-35 
154 191:4.2E-49 
154 190:3.9E-38 
154 195:7.4E-48 
588 701:2.1E-45 
154 196:5.7E-34 
588 702:1.4E-21 
154 193:1.9E-19 
154 194:1.3E-21 
588 700:9.7E-51 
464 700:1.4E-73 
464 701:4.1E-80 
319 488:7.0E-93 
319 489:1.8E-81 
464 704:5.5E-49 
464 705:8.5E-51 
464 702:2.4E-35 
319 493:4.3E-83 
319 494:1.7E-43 
319 491:3.6E-75 
319 492:2.3E-45 
319 497:0.0 
654 657:9.0E-49 
319 498:3.3E-46 
654 658:2.0E-38 
319 495:1.2E-85 
654 655:1.3E-41 
319 496:4.3E-84 
654 656:4.6E-67 
154 199:1.0E-58 
154 197:1.1E-25 
154 198:3.2E-30 
319 490:4.2E-95 
319 499:2.4E-89 
654 659:3.8E-68 
319 460:1.6E-46 
654 664:2.0E-39 
319 461:6.1E-79 
654 662:2.0E-37 
654 663:3.6E-25 
319 464:8.1E-78 
654 668:6.8E-55 
319 465:2.5E-55 
654 669:2.8E-35 
319 462:1.7E-59 
654 666:1.9E-29 
319 463:4.2E-71 
654 667:1.1E-26 
588 769:2.0E-32 
654 660:1.3E-36 
654 661:4.3E-74 
588 763:1.3E-36 
588 764:2.1E-37 
588 761:1.8E-25 
588 762:4.6E-36 
588 765:6.7E-37 
588 766:1.2E-35 
319 468:1.1E-47 
319 469:8.4E-69 
319 466:4.8E-85 
319 467:1.7E-51 
588 760:1.2E-25 
319 471:2.1E-43 
654 675:3.4E-25 
319 472:1.8E-35 
654 676:8.7E-48 
654 673:2.4E-43 
319 470:2.1E-26 
654 674:2.7E-40 
319 475:1.2E-66 
654 679:2.2E-17 
319 476:4.5E-37 
319 473:1.2E-46 
654 677:3.4E-99 
319 474:1.9E-33 
654 678:1.2E-19 
588 758:1.1E-39 
588 759:2.3E-35 
588 752:3.2E-38 
588 753:4.4E-44 
588 750:5.8E-36 
588 751:3.2E-49 
588 757:2.0E-24 
588 755:2.2E-40 
319 479:1.4E-83 
319 477:1.9E-62 
319 478:2.1E-62 
654 686:5.9E-57 
654 687:2.7E-23 
654 684:1.2E-18 
654 685:2.7E-21 
319 442:1.5E-49 
319 443:2.0E-16 
319 440:3.4E-16 
654 688:5.5E-60 
654 689:2.1E-38 
588 749:2.9E-53 
588 747:1.9E-47 
588 748:1.3E-53 
654 682:7.4E-21 
654 683:1.5E-20 
654 680:6.0E-79 
654 681:1.0E-21 
588 741:1.6E-43 
588 742:3.8E-46 
588 740:1.2E-53 
588 745:1.2E-42 
588 746:3.5E-43 
588 744:7.1E-57 
319 446:5.8E-17 
319 444:2.3E-41 
319 445:1.8E-15 
319 448:1.1E-29 
319 449:5.8E-47 
654 697:2.3E-33 
319 450:4.0E-47 
654 698:1.1E-30 
654 695:5.6E-44 
654 696:2.4E-20 
319 453:2.7E-84 
319 454:9.2E-73 
319 451:2.5E-49 
654 699:1.1E-25 
319 452:1.2E-71 
154 155:6.6E-68 
588 738:1.6E-48 
154 156:6.7E-40 
588 739:3.0E-42 
588 736:6.2E-49 
588 737:8.8E-48 
154 159:6.9E-55 
654 693:4.2E-32 
654 694:4.5E-25 
154 157:1.4E-43 
654 691:8.2E-23 
154 158:7.9E-43 
654 692:1.5E-23 
588 730:1.7E-49 
588 731:6.6E-39 
154 162:7.7E-56 
588 734:3.4E-52 
154 163:1.5E-42 
588 735:6.1E-46 
154 160:7.8E-48 
588 732:9.9E-47 
154 161:1.7E-43 
588 733:4.3E-46 
319 457:2.9E-82 
319 458:2.5E-73 
319 455:5.2E-68 
319 456:4.1E-98 
319 459:3.1E-54 
154 207:7.0E-53 
154 208:2.5E-34 
154 205:3.0E-72 
154 206:2.6E-26 
266 311:4.4E-47 
266 312:2.9E-47 
154 209:0.0 
266 310:5.8E-42 
266 315:2.3E-50 
154 200:2.2E-29 
266 316:1.9E-89 
266 313:6.5E-89 
266 314:2.3E-49 
154 203:2.8E-44 
266 319:2.7E-44 
154 204:4.5E-41 
154 201:2.1E-39 
266 317:2.7E-49 
154 202:5.3E-47 
266 318:1.2E-47 
588 686:1.1E-54 
588 687:2.1E-52 
588 684:6.3E-19 
588 685:4.6E-39 
588 688:1.5E-45 
588 689:1.1E-32 
588 682:1.6E-32 
588 683:2.6E-26 
588 680:7.5E-40 
588 681:3.2E-31 
154 218:2.0E-25 
154 219:1.7E-20 
154 216:5.7E-43 
154 217:8.8E-22 
266 322:1.3E-37 
266 323:3.6E-51 
266 320:6.0E-51 
266 321:1.6E-50 
154 210:6.1E-153 
266 326:4.0E-50 
154 211:1.2E-64 
266 327:9.3E-34 
266 324:1.8E-49 
266 325:6.3E-39 
154 214:6.1E-22 
154 215:1.3E-47 
154 212:1.6E-36 
266 328:1.2E-50 
154 213:4.6E-35 
266 329:0.0 
588 675:6.3E-43 
588 676:0.0 
588 673:7.1E-177 
588 674:0.0 
588 679:5.5E-42 
588 677:3.3E-51 
588 678:9.0E-34 
154 229:7.6E-113 
154 227:1.7E-52 
154 228:2.4E-96 
154 221:1.8E-24 
154 222:2.5E-31 
154 220:7.9E-17 
154 226:1.8E-45 
154 224:1.7E-20 
588 664:0.0 
588 665:9.1E-16 
588 662:7.3E-20 
588 663:1.4E-40 
588 668:7.7E-50 
588 669:5.0E-56 
588 666:1.5E-55 
588 667:2.8E-47 
588 660:1.7E-26 
588 661:1.7E-42 
154 238:4.8E-28 
154 239:7.5E-28 
266 301:0.0 
154 232:2.2E-39 
266 304:0.0 
154 233:1.7E-32 
266 305:0.0 
154 230:1.4E-41 
266 302:0.0 
588 659:1.7E-39 
154 231:3.7E-36 
266 303:0.0 
154 236:1.4E-65 
266 308:2.1E-44 
154 237:3.6E-44 
266 309:4.2E-44 
154 234:1.1E-31 
266 306:6.6E-93 
154 235:1.3E-43 
266 307:4.6E-80 
588 653:1.7E-32 
588 654:9.4E-42 
588 651:0.0 
588 652:2.7E-46 
588 657:5.6E-19 
154 240:3.9E-43 
588 658:2.8E-22 
588 655:1.7E-30 
588 656:2.2E-30 
588 650:6.2E-37 
192 304:1.0E-19 
266 351:2.2E-50 
192 305:2.3E-19 
266 352:2.3E-49 
192 302:2.6E-17 
192 303:7.2E-17 
266 350:1.8E-54 
192 308:9.8E-25 
266 355:2.3E-48 
192 309:1.0E-24 
266 356:1.3E-49 
192 306:5.5E-16 
266 353:7.4E-51 
266 354:1.1E-50 
266 359:7.4E-83 
266 357:7.4E-52 
266 358:6.7E-50 
192 311:7.1E-47 
192 312:8.8E-47 
192 310:2.1E-34 
192 315:8.3E-49 
266 362:1.8E-56 
192 316:2.1E-30 
266 363:1.5E-122 
192 313:2.2E-30 
266 360:3.9E-37 
192 314:6.8E-51 
266 361:3.9E-40 
192 319:7.4E-25 
266 366:7.7E-42 
266 367:1.8E-36 
192 317:1.9E-47 
266 364:2.5E-47 
192 318:4.9E-49 
266 365:1.0E-48 
266 368:1.3E-47 
266 369:1.5E-35 
192 322:3.1E-20 
192 323:5.5E-47 
266 370:1.8E-40 
192 320:1.2E-51 
192 321:4.4E-49 
266 330:2.0E-37 
266 333:5.4E-48 
266 334:0.0 
266 331:5.1E-47 
266 332:2.8E-37 
266 337:4.4E-92 
266 338:8.8E-88 
266 335:0.0 
266 336:0.0 
266 339:6.9E-88 
266 340:5.4E-44 
266 341:6.8E-88 
266 344:3.1E-89 
266 345:3.0E-88 
266 342:9.4E-44 
266 343:9.2E-44 
266 348:3.5E-45 
266 349:5.3E-52 
266 346:2.3E-88 
266 347:9.6E-49 
588 697:1.6E-51 
588 698:6.9E-43 
588 695:0.0 
588 696:3.2E-42 
588 699:2.2E-41 
588 690:2.2E-17 
588 693:1.2E-46 
192 301:7.0E-18 
588 694:6.0E-36 
588 691:3.7E-46 
588 692:7.8E-40 
192 348:3.4E-46 
266 395:9.1E-41 
192 349:4.3E-47 
266 396:6.8E-35 
192 346:1.3E-30 
266 393:3.7E-41 
192 347:5.0E-50 
266 394:8.5E-90 
266 399:1.4E-38 
266 397:3.0E-39 
266 398:3.9E-27 
192 351:2.3E-49 
192 352:2.4E-49 
192 350:4.0E-48 
192 355:4.5E-50 
192 356:1.7E-46 
192 353:1.0E-50 
192 354:1.1E-50 
192 357:6.6E-48 
192 358:2.4E-48 
192 362:9.5E-24 
192 360:1.4E-33 
192 361:3.7E-36 
192 366:2.9E-39 
192 367:2.5E-37 
192 364:1.6E-49 
192 365:6.7E-41 
192 326:2.5E-42 
266 373:2.5E-47 
192 327:5.4E-35 
266 374:3.9E-42 
192 324:4.3E-51 
266 371:2.0E-47 
192 325:5.6E-20 
266 372:3.2E-79 
266 377:3.8E-44 
266 378:2.3E-45 
192 328:6.8E-49 
266 375:1.4E-55 
192 329:7.5E-16 
266 376:1.8E-35 
266 379:1.9E-48 
192 330:3.7E-20 
266 380:9.2E-43 
192 334:5.7E-18 
266 381:6.5E-29 
192 331:3.3E-49 
192 332:2.4E-31 
266 384:1.4E-33 
192 338:1.6E-30 
266 385:8.9E-17 
266 382:3.5E-43 
192 336:3.8E-16 
266 383:6.2E-25 
266 388:1.1E-40 
266 389:7.6E-15 
192 339:1.6E-30 
266 387:2.9E-20 
192 340:9.1E-37 
192 341:1.4E-30 
192 344:1.4E-15 
266 391:1.1E-42 
192 345:1.6E-30 
266 392:4.7E-145 
192 342:1.2E-22 
192 343:1.0E-36 
266 390:3.1E-32 
192 391:1.5E-22 
192 392:2.7E-20 
192 390:7.4E-16 
192 395:1.9E-40 
192 396:2.0E-32 
192 393:5.8E-37 
192 394:1.4E-31 
192 399:1.2E-25 
192 397:7.4E-25 
192 398:6.8E-27 
129 670:1.3E-24 
192 368:1.3E-49 
192 369:1.5E-27 
192 370:2.4E-29 
192 373:2.0E-45 
192 374:2.4E-32 
192 371:5.8E-41 
192 372:6.6E-22 
192 377:7.9E-36 
192 378:1.0E-49 
192 375:1.3E-45 
192 376:3.4E-42 
192 379:1.0E-34 
390 773:4.9E-19 
192 380:4.1E-31 
192 381:1.8E-26 
192 384:5.0E-37 
192 382:9.9E-49 
192 383:2.3E-31 
192 387:1.6E-19 
319 541:2.7E-78 
319 542:7.2E-45 
319 540:2.0E-73 
390 641:1.9E-17 
390 642:1.2E-17 
390 640:5.2E-22 
464 681:1.5E-60 
390 635:1.5E-43 
464 682:1.5E-52 
390 632:3.4E-19 
464 680:5.5E-29 
192 193:6.0E-175 
390 638:9.6E-22 
464 685:1.2E-84 
192 194:3.2E-179 
390 639:1.8E-19 
464 686:4.3E-38 
464 683:1.4E-45 
464 684:3.7E-34 
192 197:2.6E-35 
319 545:1.2E-41 
192 198:8.7E-33 
319 546:1.4E-43 
192 195:3.2E-23 
319 543:6.6E-44 
464 687:3.7E-69 
192 196:5.7E-15 
319 544:1.6E-46 
464 688:7.6E-41 
319 549:0.0 
192 199:1.3E-36 
319 547:5.7E-46 
319 548:8.3E-164 
319 552:2.8E-47 
319 553:0.0 
319 550:0.0 
319 551:1.1E-55 
390 631:1.5E-20 
390 623:2.6E-19 
390 624:5.9E-17 
464 671:2.5E-30 
390 621:2.3E-23 
390 622:4.9E-24 
390 627:3.3E-20 
464 674:4.6E-55 
390 628:2.0E-16 
464 675:2.1E-68 
390 625:1.2E-20 
390 626:1.0E-44 
464 673:3.0E-67 
319 556:5.2E-91 
464 678:2.3E-66 
319 557:4.7E-91 
464 679:9.6E-56 
319 554:3.2E-90 
390 629:2.1E-15 
464 676:1.2E-54 
319 555:1.1E-71 
464 677:1.8E-30 
319 558:5.0E-79 
319 559:1.1E-77 
319 520:4.4E-74 
390 620:5.7E-21 
390 612:2.2E-23 
390 613:2.2E-23 
464 660:1.2E-20 
319 529:8.7E-34 
390 610:8.6E-23 
390 611:4.4E-21 
390 616:4.7E-16 
464 663:4.4E-67 
390 617:2.1E-16 
464 664:1.2E-58 
390 614:8.3E-24 
464 661:1.6E-35 
390 615:5.9E-17 
464 662:5.7E-18 
464 667:1.1E-102 
464 668:2.5E-39 
319 521:4.2E-78 
390 618:4.2E-17 
464 665:5.5E-23 
319 522:1.4E-79 
390 619:5.7E-21 
464 666:1.2E-64 
319 528:3.4E-51 
464 669:4.1E-36 
319 530:1.8E-43 
319 531:2.4E-50 
390 601:1.0E-30 
390 602:2.5E-27 
390 600:5.1E-31 
464 652:3.4E-37 
390 606:3.5E-27 
464 653:1.8E-23 
390 603:2.5E-27 
464 650:1.8E-37 
390 604:1.2E-16 
464 651:1.1E-62 
319 534:3.9E-80 
390 609:5.8E-21 
464 656:2.5E-22 
319 535:2.2E-98 
319 532:4.5E-74 
390 607:2.4E-19 
464 654:8.4E-32 
319 533:3.5E-81 
390 608:4.4E-21 
464 655:2.9E-25 
319 538:2.6E-37 
319 539:1.1E-37 
319 536:2.5E-74 
464 658:3.7E-15 
319 537:6.5E-74 
464 659:1.7E-27 
319 509:1.5E-42 
319 507:5.0E-89 
319 508:9.9E-27 
464 641:2.2E-87 
464 642:2.5E-90 
464 640:2.5E-50 
319 501:5.1E-55 
464 645:3.1E-25 
319 502:8.3E-89 
464 646:4.0E-75 
464 643:8.1E-57 
319 500:0.0 
464 644:6.5E-29 
319 505:1.3E-45 
464 649:5.2E-87 
319 506:3.7E-88 
319 503:1.8E-90 
464 647:2.1E-51 
319 504:2.8E-68 
464 648:4.4E-67 
319 518:8.0E-81 
319 519:5.8E-51 
464 630:3.1E-97 
464 631:3.5E-136 
319 512:1.4E-22 
464 634:1.2E-54 
319 513:2.8E-16 
464 635:1.7E-47 
319 510:5.5E-20 
464 632:4.4E-170 
319 511:1.0E-113 
464 633:3.0E-146 
319 516:8.8E-79 
464 638:1.8E-106 
319 517:8.0E-71 
464 639:1.4E-20 
319 514:9.5E-17 
464 636:3.0E-40 
319 515:1.2E-81 
464 637:1.0E-79 
464 629:1.8E-124 
464 620:1.1E-125 
464 623:6.0E-111 
464 624:1.5E-113 
464 621:2.3E-37 
464 622:3.7E-42 
464 627:3.2E-61 
464 628:1.9E-127 
464 625:1.2E-31 
464 626:1.3E-45 
464 618:0.0 
464 619:4.7E-125 
464 612:2.3E-154 
464 613:2.0E-153 
464 610:1.6E-150 
464 611:1.9E-63 
464 616:0.0 
464 617:0.0 
464 614:2.2E-154 
464 615:0.0 
464 609:3.5E-135 
464 607:4.1E-131 
464 608:2.1E-63 
588 606:1.3E-59 
588 607:2.4E-47 
588 604:1.2E-44 
588 605:5.0E-46 
588 608:0.0 
588 609:1.4E-44 
588 602:6.5E-57 
588 603:5.2E-57 
588 600:3.5E-62 
588 601:2.4E-69 
464 601:6.6E-43 
464 602:8.0E-41 
464 600:1.6E-39 
464 605:5.7E-79 
464 606:2.7E-38 
464 603:6.2E-41 
464 604:9.0E-80 
129 703:1.1E-19 
319 581:1.3E-37 
319 582:9.4E-50 
319 580:9.9E-55 
319 585:4.6E-36 
319 586:1.0E-69 
319 583:1.4E-63 
319 584:4.3E-18 
588 648:4.3E-35 
588 649:1.6E-45 
588 642:5.5E-40 
588 643:0.0 
588 640:7.6E-27 
588 641:2.4E-40 
588 646:3.4E-37 
588 647:2.0E-28 
588 644:1.3E-34 
588 645:1.7E-50 
319 589:1.9E-82 
319 587:2.0E-69 
319 588:2.4E-46 
319 592:4.1E-47 
319 593:2.5E-88 
319 590:1.8E-56 
319 591:6.7E-97 
319 596:3.9E-74 
319 597:1.8E-52 
319 594:6.9E-41 
319 595:5.4E-83 
588 637:4.1E-34 
588 638:9.7E-47 
588 631:1.1E-53 
588 632:7.9E-43 
588 630:2.2E-43 
588 635:4.5E-61 
588 636:1.8E-27 
588 633:3.9E-40 
588 634:5.1E-38 
319 598:1.3E-44 
319 599:1.4E-46 
319 560:5.1E-91 
319 563:4.3E-59 
319 564:1.3E-62 
319 561:1.6E-55 
319 562:1.3E-85 
588 628:2.4E-38 
588 629:1.6E-39 
588 626:2.5E-69 
588 627:0.0 
588 620:9.1E-45 
588 621:4.0E-86 
588 624:6.6E-44 
588 625:6.6E-56 
588 622:1.7E-73 
588 623:1.6E-59 
319 567:1.0E-32 
319 568:1.5E-45 
319 565:2.4E-25 
319 566:2.1E-37 
319 569:1.8E-88 
319 570:1.0E-73 
319 571:1.0E-29 
319 575:4.3E-76 
319 572:8.5E-78 
319 573:2.6E-26 
588 617:1.2E-48 
588 618:6.8E-48 
588 615:8.0E-48 
588 616:2.0E-49 
588 619:1.2E-44 
588 610:1.9E-53 
588 613:1.4E-51 
588 614:5.6E-50 
588 611:0.0 
588 612:9.9E-52 
319 578:2.1E-79 
319 579:6.6E-57 
319 576:5.9E-45 
319 577:1.4E-59 
129 778:1.4E-19 
588 598:3.5E-81 
588 599:4.1E-76 
588 596:1.1E-42 
588 597:7.3E-44 
588 590:1.1E-34 
588 591:1.7E-51 
192 201:8.7E-46 
588 594:2.4E-45 
192 202:1.5E-45 
588 595:1.1E-49 
3 132:6.4E-17 
588 592:3.4E-69 
192 200:3.6E-37 
588 593:1.8E-52 
3 128:3.2E-35 
588 589:2.2E-61 
3 117:6.5E-16 
3 114:2.9E-18 
3 115:1.2E-15 
3 119:1.1E-30 
192 227:5.3E-48 
266 274:1.6E-46 
266 275:6.8E-41 
192 225:8.8E-177 
266 272:5.0E-41 
192 226:3.9E-36 
266 273:6.2E-42 
266 278:4.8E-49 
266 279:1.6E-89 
192 229:5.9E-16 
266 276:3.7E-42 
266 277:3.3E-52 
192 230:1.5E-34 
192 231:7.0E-30 
266 281:2.6E-90 
192 235:6.8E-24 
266 282:1.2E-46 
192 232:6.8E-30 
266 280:3.6E-90 
266 285:5.1E-91 
192 239:7.4E-23 
266 286:5.4E-45 
192 236:4.7E-15 
266 283:4.4E-49 
192 237:1.3E-39 
266 284:5.8E-44 
266 289:1.6E-50 
266 287:6.2E-49 
266 288:6.1E-50 
192 241:7.7E-27 
192 242:4.1E-21 
192 240:6.4E-34 
266 292:2.9E-48 
266 293:3.6E-50 
266 290:3.0E-50 
266 291:6.2E-46 
192 205:3.5E-22 
192 203:8.7E-45 
192 204:1.2E-31 
192 209:3.1E-16 
192 207:1.3E-26 
390 699:3.5E-16 
192 212:9.3E-40 
192 211:4.8E-35 
192 216:1.2E-28 
192 217:5.8E-19 
192 215:1.3E-49 
266 267:4.6E-80 
266 268:6.0E-82 
192 219:2.8E-27 
390 692:5.4E-16 
266 269:2.2E-87 
390 690:1.5E-18 
390 691:2.9E-17 
390 697:2.7E-18 
390 695:2.0E-20 
390 687:1.3E-15 
390 688:1.2E-15 
192 223:1.2E-170 
266 270:2.4E-49 
266 271:5.5E-48 
192 221:1.2E-18 
192 269:2.5E-17 
390 681:1.0E-16 
390 682:8.0E-15 
390 680:6.6E-17 
390 686:8.3E-18 
390 683:5.6E-15 
390 684:2.7E-18 
390 678:1.6E-16 
390 676:3.3E-20 
390 677:1.0E-15 
192 270:5.8E-54 
192 271:1.2E-52 
192 274:4.0E-27 
192 275:1.4E-34 
192 272:1.7E-34 
192 273:4.0E-31 
192 278:5.0E-45 
192 279:6.8E-29 
192 276:4.0E-31 
192 277:2.3E-49 
390 671:8.2E-17 
390 674:4.5E-21 
390 673:3.4E-17 
390 667:2.2E-16 
390 668:2.7E-15 
390 666:1.4E-17 
192 281:7.0E-29 
192 282:1.2E-29 
390 669:4.9E-25 
192 280:5.1E-29 
192 285:5.0E-29 
192 286:5.2E-46 
192 283:5.8E-48 
192 284:1.6E-42 
192 289:2.0E-46 
192 287:1.3E-52 
192 288:3.1E-48 
192 249:1.9E-17 
266 296:1.9E-49 
266 297:1.7E-42 
266 294:1.8E-51 
192 248:3.3E-44 
266 295:1.1E-51 
266 298:2.8E-38 
266 299:2.3E-41 
390 664:1.0E-18 
390 661:1.4E-18 
390 656:5.2E-19 
390 657:1.5E-15 
390 654:1.5E-16 
390 659:2.0E-20 
192 252:2.0E-25 
192 253:1.1E-29 
192 250:2.3E-25 
192 256:4.9E-49 
192 257:2.0E-18 
192 258:3.2E-19 
192 259:2.0E-18 
390 653:2.0E-16 
390 651:5.4E-25 
464 692:3.3E-80 
390 646:8.7E-16 
464 693:8.3E-30 
390 643:6.1E-21 
464 690:2.3E-30 
390 644:1.6E-15 
464 691:1.1E-77 
390 649:1.8E-17 
464 696:3.9E-79 
192 260:8.3E-19 
464 697:1.4E-77 
464 694:7.3E-56 
390 648:9.3E-19 
464 695:1.1E-62 
192 263:7.7E-22 
464 698:2.9E-85 
192 262:1.6E-17 
464 699:3.5E-81 
192 267:2.6E-15 
192 268:1.5E-16 
192 266:6.0E-19 
241 596:2.2E-75 
241 597:8.3E-71 
241 595:4.6E-88 
241 598:7.8E-25 
241 599:1.5E-23 
443 700:1.5E-16 
443 701:5.0E-19 
443 702:1.3E-19 
192 502:1.5E-43 
192 503:9.0E-48 
192 500:4.8E-30 
192 501:3.7E-34 
192 506:8.5E-22 
192 507:7.6E-45 
192 504:4.6E-22 
192 505:1.5E-21 
192 508:2.6E-16 
443 628:6.3E-18 
192 509:3.0E-25 
443 629:4.4E-18 
443 623:7.9E-21 
443 620:1.6E-18 
443 624:2.3E-15 
192 517:2.1E-40 
192 518:6.5E-48 
192 515:9.0E-50 
192 516:7.0E-49 
443 619:1.8E-18 
192 519:2.0E-31 
443 617:8.3E-21 
443 618:3.0E-21 
443 612:2.3E-19 
443 610:6.3E-19 
241 600:1.7E-19 
443 615:2.8E-20 
241 601:2.6E-18 
443 616:5.7E-21 
443 613:3.1E-19 
443 614:2.0E-18 
241 604:1.4E-51 
241 605:2.4E-46 
241 602:3.2E-17 
241 603:3.2E-17 
192 520:6.7E-42 
241 608:9.9E-27 
192 521:1.8E-46 
241 609:2.0E-109 
241 606:5.2E-17 
241 607:5.3E-114 
443 609:1.9E-18 
443 607:3.6E-17 
241 611:9.1E-27 
443 604:7.8E-17 
241 612:4.1E-115 
443 605:1.9E-16 
241 610:1.5E-115 
241 615:4.7E-103 
241 616:1.8E-102 
241 613:7.9E-115 
241 614:1.4E-116 
241 619:4.8E-110 
241 617:8.3E-102 
241 618:2.8E-100 
241 622:4.1E-23 
241 623:3.6E-74 
241 620:1.7E-110 
241 621:5.8E-26 
241 626:8.1E-22 
241 627:2.6E-32 
241 624:1.8E-84 
241 625:1.4E-17 
241 628:1.7E-86 
241 629:7.1E-71 
192 546:7.1E-24 
192 547:1.0E-34 
192 544:1.3E-18 
192 545:9.0E-22 
192 550:5.5E-28 
192 553:5.2E-28 
192 554:1.0E-52 
192 551:1.0E-27 
192 552:1.1E-39 
192 557:2.5E-44 
192 558:5.2E-44 
192 555:3.5E-39 
192 556:1.3E-42 
192 559:3.7E-39 
192 560:5.7E-48 
192 561:2.1E-31 
192 564:4.7E-38 
192 562:1.6E-42 
192 563:1.1E-35 
192 522:3.1E-48 
192 528:1.8E-31 
192 529:6.9E-30 
443 642:2.1E-16 
443 649:4.0E-17 
192 531:8.1E-24 
192 532:1.8E-48 
443 641:3.0E-16 
192 535:8.8E-50 
192 536:4.3E-42 
192 533:5.6E-52 
192 534:3.1E-49 
192 539:2.5E-59 
192 537:6.2E-52 
192 538:4.5E-42 
443 633:7.6E-17 
443 631:7.2E-19 
443 638:4.6E-17 
192 542:1.5E-21 
192 543:3.7E-21 
443 630:4.6E-15 
192 540:2.9E-42 
192 541:6.5E-44 
192 588:1.9E-24 
192 589:3.2E-45 
241 681:2.7E-28 
241 673:1.0E-41 
241 674:4.6E-34 
241 677:1.9E-20 
192 590:1.8E-28 
241 678:8.9E-22 
241 675:6.1E-36 
241 676:4.6E-38 
192 593:2.6E-38 
192 591:2.3E-38 
241 679:2.4E-34 
192 592:3.1E-18 
192 597:2.7E-24 
192 598:2.7E-17 
192 595:4.5E-29 
192 596:5.4E-26 
192 599:1.6E-17 
241 691:9.7E-58 
241 692:5.8E-56 
241 690:2.1E-18 
443 699:1.9E-16 
241 685:9.0E-55 
241 682:1.8E-24 
443 697:3.5E-19 
443 698:2.6E-15 
241 688:1.2E-19 
241 686:1.9E-17 
241 687:1.9E-45 
443 691:3.7E-16 
443 692:3.4E-18 
443 690:1.7E-21 
192 568:2.4E-22 
192 569:2.3E-44 
192 566:5.9E-17 
192 567:5.0E-20 
241 695:8.9E-39 
241 696:1.5E-38 
241 693:2.3E-18 
241 694:5.9E-34 
241 699:9.8E-32 
241 697:6.1E-37 
241 698:4.4E-50 
192 572:6.4E-36 
192 570:2.6E-42 
192 575:1.0E-24 
192 576:6.1E-16 
443 685:6.9E-16 
192 579:3.2E-47 
192 577:2.2E-26 
443 675:3.7E-15 
192 582:2.7E-36 
192 583:2.8E-22 
192 580:2.2E-54 
192 586:1.3E-32 
192 587:1.7E-32 
192 584:2.4E-15 
241 630:1.0E-81 
241 633:9.1E-90 
241 634:3.5E-42 
241 631:2.1E-109 
241 632:4.5E-84 
241 637:1.3E-49 
241 638:4.6E-56 
241 635:7.5E-19 
241 636:7.8E-31 
241 640:3.6E-15 
241 641:6.3E-59 
241 644:3.4E-21 
241 645:1.9E-17 
241 642:5.3E-59 
241 643:8.5E-40 
241 648:2.6E-30 
241 649:1.1E-43 
241 646:4.0E-23 
241 647:1.6E-25 
241 651:2.6E-38 
241 652:5.6E-20 
241 650:1.9E-18 
241 663:8.0E-43 
241 660:1.2E-15 
241 666:2.9E-50 
241 667:4.7E-49 
241 664:1.3E-38 
241 668:6.6E-29 
241 669:2.7E-21 
654 701:1.0E-27 
654 702:4.8E-15 
654 700:3.7E-28 
654 717:4.2E-28 
654 715:7.6E-34 
654 720:2.2E-25 
654 723:4.3E-26 
654 724:5.4E-24 
654 721:3.9E-20 
654 722:1.2E-20 
654 725:1.0E-17 
654 729:2.3E-22 
654 730:9.5E-25 
654 731:9.2E-27 
654 734:2.6E-27 
654 739:6.1E-21 
654 737:4.6E-20 
654 741:2.9E-25 
654 740:5.1E-26 
654 749:5.4E-20 
654 747:2.3E-25 
654 748:8.2E-27 
654 752:2.4E-18 
654 753:5.8E-24 
654 750:1.2E-20 
654 751:2.0E-26 
654 755:6.4E-24 
654 758:8.5E-26 
654 759:2.2E-27 
654 763:3.5E-23 
654 764:2.9E-28 
654 765:2.8E-24 
654 766:2.0E-19 
654 769:5.4E-23 
654 775:1.8E-26 
654 772:3.5E-22 
654 773:3.9E-28 
654 776:9.9E-19 
654 770:1.6E-24 
443 743:4.5E-15 
443 741:2.4E-17 
241 710:3.0E-25 
241 711:2.5E-37 
241 714:2.8E-28 
241 715:6.0E-34 
241 713:5.2E-31 
241 718:5.9E-50 
241 719:5.2E-43 
241 716:4.9E-31 
241 717:1.8E-41 
443 739:2.4E-18 
443 733:3.6E-16 
443 731:2.7E-18 
241 721:2.0E-41 
443 736:1.1E-15 
241 722:2.0E-31 
241 720:5.2E-46 
241 725:2.2E-48 
241 726:3.2E-48 
241 723:1.2E-51 
241 724:2.0E-49 
241 729:1.4E-48 
192 400:4.6E-44 
241 728:6.9E-54 
443 729:1.3E-17 
241 732:8.4E-47 
443 725:2.1E-16 
241 733:1.3E-41 
241 730:6.7E-58 
241 731:2.6E-48 
443 724:2.8E-17 
241 736:1.0E-56 
241 737:2.0E-39 
241 734:4.4E-39 
241 735:6.9E-40 
241 738:8.7E-37 
241 739:6.6E-50 
443 718:7.1E-15 
241 740:4.8E-60 
241 744:1.4E-49 
241 741:5.7E-50 
241 742:2.3E-47 
241 747:5.2E-46 
241 748:1.9E-41 
241 745:5.5E-43 
241 746:1.9E-45 
241 749:4.7E-41 
192 425:8.7E-29 
192 426:9.2E-33 
192 423:1.1E-31 
192 428:1.2E-31 
192 430:2.7E-28 
192 431:3.6E-32 
192 439:4.5E-19 
192 444:3.4E-20 
192 442:5.8E-24 
192 403:2.1E-29 
192 404:3.2E-40 
192 401:2.1E-36 
192 402:1.4E-23 
192 407:8.7E-50 
192 408:3.0E-16 
192 405:6.7E-33 
192 406:4.0E-18 
192 409:5.1E-29 
192 410:6.8E-53 
192 411:1.3E-52 
192 414:4.3E-23 
192 415:2.8E-25 
192 412:4.3E-49 
241 709:2.1E-23 
192 413:7.9E-39 
192 418:6.9E-16 
192 419:1.5E-44 
192 416:2.9E-27 
443 752:2.1E-16 
443 753:4.4E-17 
241 700:2.3E-30 
241 704:8.6E-34 
241 701:8.7E-35 
192 421:9.5E-41 
241 707:1.1E-31 
192 422:5.9E-34 
241 708:3.4E-25 
241 705:3.3E-43 
192 420:5.1E-39 
241 706:1.7E-34 
192 469:4.4E-32 
192 467:2.4E-21 
192 468:1.8E-28 
12 79:5.9E-153 
12 84:3.9E-155 
12 85:0.0 
12 82:0.0 
12 83:0.0 
12 88:0.0 
12 89:9.6E-148 
12 86:0.0 
12 87:2.3E-173 
192 472:4.6E-19 
192 473:7.2E-33 
192 470:2.0E-18 
192 471:2.0E-35 
12 80:1.3E-153 
192 476:1.4E-41 
12 81:0.0 
192 477:8.1E-32 
192 474:4.1E-39 
192 475:1.3E-48 
192 478:7.4E-32 
192 479:4.2E-47 
12 95:8.5E-104 
12 96:0.0 
12 93:2.6E-129 
12 94:1.1E-113 
12 99:4.9E-174 
192 480:2.0E-50 
12 97:4.6E-103 
12 98:2.0E-169 
192 484:2.2E-33 
192 481:8.9E-52 
192 482:2.0E-33 
12 91:3.2E-146 
192 487:2.3E-35 
12 92:1.6E-137 
192 488:8.5E-45 
192 485:3.8E-24 
12 90:6.8E-139 
192 486:4.4E-21 
12 59:3.4E-172 
12 57:1.6E-154 
12 58:4.9E-166 
12 62:3.9E-145 
12 63:1.7E-151 
12 60:1.6E-157 
12 61:1.7E-142 
12 66:1.6E-159 
12 67:1.6E-154 
12 64:9.8E-153 
12 65:3.9E-152 
192 451:1.5E-33 
192 454:2.6E-42 
192 455:3.4E-36 
192 452:7.7E-51 
192 453:1.2E-58 
192 458:2.8E-39 
192 459:7.5E-38 
192 456:1.6E-45 
192 457:2.0E-36 
12 68:1.6E-157 
12 69:0.0 
12 73:7.7E-166 
12 74:7.8E-158 
12 71:2.2E-69 
12 72:0.0 
12 77:0.0 
12 78:2.0E-160 
12 75:0.0 
12 76:0.0 
192 461:6.6E-43 
192 462:1.1E-30 
192 460:2.9E-22 
12 70:1.5E-109 
192 466:8.6E-39 
192 463:2.7E-26 
192 464:5.4E-44 
12 37:0.0 
12 38:0.0 
12 35:2.5E-163 
12 36:0.0 
12 39:0.0 
12 40:0.0 
241 750:2.0E-31 
12 41:0.0 
241 751:1.1E-51 
12 44:3.4E-159 
12 45:0.0 
241 755:2.1E-43 
12 42:0.0 
241 752:2.2E-48 
12 43:0.0 
241 753:2.0E-49 
241 758:7.3E-40 
241 759:9.7E-42 
241 757:1.0E-15 
12 48:0.0 
12 49:3.3E-169 
12 46:6.3E-168 
12 47:0.0 
12 51:9.1E-148 
241 761:1.2E-28 
12 52:3.9E-151 
241 762:6.0E-40 
12 50:0.0 
241 760:7.6E-27 
12 55:6.2E-165 
241 765:1.3E-45 
12 56:2.1E-161 
241 766:3.6E-50 
12 53:7.7E-154 
241 763:4.6E-39 
12 54:7.8E-164 
241 764:1.1E-45 
241 769:1.9E-40 
241 768:1.3E-15 
192 489:7.1E-45 
12 15:0.0 
12 16:0.0 
12 13:0.0 
12 14:0.0 
12 19:0.0 
12 17:0.0 
12 18:0.0 
241 772:2.7E-40 
241 773:1.3E-44 
241 770:2.6E-40 
241 771:9.6E-29 
12 22:0.0 
192 490:1.8E-47 
241 776:3.6E-34 
12 23:9.6E-174 
12 20:9.6E-172 
12 21:2.1E-177 
241 775:1.9E-19 
192 494:8.7E-20 
192 495:2.2E-37 
192 493:2.8E-56 
192 498:2.2E-30 
192 499:2.8E-43 
192 496:1.4E-41 
192 497:5.8E-30 
12 26:2.6E-169 
12 27:0.0 
12 24:0.0 
12 25:1.9E-166 
12 28:0.0 
12 29:5.8E-126 
12 30:0.0 
12 33:0.0 
12 34:0.0 
12 31:0.0 
12 32:0.0 
216 758:3.6E-54 
216 759:3.1E-54 
216 756:2.7E-35 
216 750:1.0E-60 
216 751:6.3E-67 
216 754:1.1E-19 
216 755:2.4E-48 
216 752:2.3E-68 
216 753:6.3E-70 
216 747:2.3E-54 
216 748:1.5E-45 
216 745:2.3E-49 
216 746:3.1E-60 
216 749:2.5E-49 
216 740:8.7E-71 
216 743:1.3E-26 
216 744:2.0E-69 
216 741:1.2E-70 
216 742:7.5E-59 
216 772:9.6E-52 
216 773:1.1E-54 
216 770:5.5E-52 
216 771:1.9E-37 
216 776:4.4E-42 
216 775:9.1E-40 
216 769:1.3E-57 
216 767:3.2E-19 
216 761:4.4E-37 
216 762:2.1E-54 
216 760:5.2E-49 
216 765:3.8E-58 
216 766:7.2E-51 
216 763:3.3E-54 
216 764:9.2E-52 
192 700:2.7E-34 
192 701:7.0E-39 
192 705:6.2E-26 
192 702:1.1E-23 
216 714:6.8E-31 
216 715:7.3E-51 
216 712:5.4E-23 
216 713:2.4E-42 
216 718:2.5E-69 
216 719:3.5E-49 
216 716:1.0E-34 
216 717:1.4E-45 
216 710:1.9E-33 
216 711:7.8E-35 
192 711:8.0E-27 
216 709:2.8E-30 
192 715:7.7E-21 
216 704:3.0E-36 
192 717:6.4E-33 
216 701:6.1E-65 
192 718:6.3E-39 
216 702:1.7E-35 
216 707:9.7E-36 
216 708:3.6E-30 
216 705:3.2E-44 
216 706:6.4E-33 
216 700:1.5E-68 
216 736:1.2E-63 
216 737:7.5E-50 
216 734:3.0E-45 
216 735:1.2E-46 
216 738:8.3E-48 
216 739:2.9E-71 
216 732:4.2E-58 
216 733:4.2E-46 
216 730:7.1E-65 
216 731:3.1E-74 
216 725:1.2E-69 
216 726:3.4E-60 
216 723:6.0E-67 
216 724:8.4E-70 
216 729:2.6E-71 
216 727:6.6E-34 
216 728:2.5E-69 
216 721:1.8E-49 
216 722:1.2E-60 
216 720:2.4E-54 
192 744:4.6E-39 
192 742:7.5E-40 
192 748:5.0E-33 
192 749:8.1E-25 
192 746:3.8E-36 
192 747:4.2E-32 
192 751:2.9E-37 
192 752:1.4E-38 
192 750:7.2E-34 
192 755:1.7E-28 
192 756:3.1E-21 
192 753:1.3E-39 
192 754:2.7E-16 
192 759:2.5E-21 
192 758:2.8E-21 
192 763:3.3E-22 
192 760:5.1E-19 
192 761:2.3E-20 
192 722:5.4E-34 
192 723:1.4E-37 
192 720:4.6E-32 
192 721:9.0E-25 
192 726:4.8E-33 
192 724:1.4E-39 
192 725:1.9E-38 
192 728:1.2E-34 
192 729:7.4E-30 
192 730:4.7E-44 
192 733:6.4E-31 
192 734:1.3E-27 
192 731:7.2E-41 
192 732:2.3E-39 
192 737:3.7E-24 
192 738:7.9E-27 
192 735:3.2E-27 
192 736:6.8E-37 
192 739:3.0E-35 
192 740:5.4E-44 
192 741:1.0E-42 
192 766:6.3E-17 
192 764:2.4E-24 
192 765:6.5E-19 
192 770:1.1E-24 
192 773:5.8E-41 
192 771:2.1E-20 
192 772:2.5E-18 
192 775:8.6E-23 
192 776:2.4E-23 
443 469:1.3E-15 
443 466:3.1E-19 
443 461:1.8E-17 
443 465:6.4E-15 
443 457:1.0E-16 
443 458:2.4E-15 
443 456:5.7E-22 
443 453:2.2E-19 
443 454:1.6E-17 
443 452:6.7E-19 
443 446:3.9E-27 
443 445:4.0E-38 
443 499:1.5E-19 
443 493:3.3E-18 
443 495:2.7E-20 
443 496:3.3E-18 
443 490:3.1E-15 
443 480:2.4E-18 
443 481:1.5E-19 
443 487:2.0E-16 
443 479:8.6E-22 
443 475:5.2E-19 
443 474:2.4E-16 
567 568:1.2E-61 
567 569:1.0E-43 
567 571:3.1E-31 
567 572:1.2E-41 
567 570:8.6E-47 
567 575:1.4E-41 
567 576:4.9E-41 
567 573:2.9E-23 
567 574:1.8E-52 
567 579:7.5E-33 
567 577:3.6E-37 
567 578:3.3E-36 
567 582:4.8E-18 
567 583:2.9E-28 
567 580:1.1E-33 
567 581:3.2E-30 
567 586:3.3E-34 
567 587:3.7E-34 
567 584:1.0E-16 
567 585:6.0E-30 
567 588:5.6E-117 
567 589:3.3E-42 
3 670:3.2E-24 
192 623:1.9E-41 
192 624:6.9E-43 
192 621:4.9E-20 
192 622:1.5E-18 
192 627:1.3E-20 
192 628:1.5E-36 
443 509:4.3E-21 
192 629:5.8E-31 
443 507:9.5E-20 
443 501:2.1E-19 
443 502:1.6E-19 
443 500:1.4E-17 
443 506:8.9E-22 
443 503:7.2E-22 
443 504:1.6E-17 
192 630:9.6E-33 
192 631:1.1E-46 
192 634:5.3E-28 
192 635:6.5E-17 
192 632:1.8E-40 
192 633:4.0E-32 
192 638:3.4E-44 
192 637:3.3E-27 
192 641:2.1E-43 
192 642:3.2E-43 
192 640:1.8E-28 
192 601:8.6E-21 
192 602:2.3E-15 
192 600:2.5E-19 
192 605:1.2E-24 
192 603:2.4E-15 
192 604:3.1E-34 
192 609:6.8E-51 
192 607:6.8E-47 
192 608:2.7E-30 
774 782:7.6E-19 
192 612:3.7E-47 
192 613:6.3E-48 
192 610:6.3E-48 
192 611:1.8E-30 
192 616:2.7E-46 
192 617:1.3E-42 
192 614:2.6E-51 
192 615:3.4E-49 
192 618:5.8E-48 
192 619:5.5E-51 
192 620:6.3E-51 
192 667:1.3E-36 
192 666:6.1E-24 
443 549:9.2E-16 
443 547:3.7E-20 
192 671:7.2E-16 
192 674:4.6E-33 
443 541:1.8E-17 
192 675:2.0E-36 
192 673:1.5E-28 
443 540:2.6E-17 
192 678:1.2E-26 
192 679:8.3E-34 
192 676:1.2E-29 
192 677:9.0E-20 
443 534:3.0E-15 
443 535:5.3E-23 
443 532:4.1E-18 
443 533:3.0E-19 
443 539:2.1E-17 
443 537:3.0E-15 
192 681:4.5E-27 
192 682:3.6E-25 
192 685:4.7E-33 
192 683:2.1E-23 
192 684:7.8E-15 
192 645:8.5E-18 
192 646:2.9E-30 
192 643:1.1E-30 
192 649:2.4E-32 
192 647:7.5E-30 
192 648:1.0E-28 
443 524:1.5E-37 
443 521:1.0E-16 
443 522:7.6E-15 
443 528:4.3E-17 
443 525:4.5E-32 
443 526:2.7E-25 
443 520:2.0E-18 
192 651:2.5E-34 
443 518:1.7E-17 
443 519:7.0E-18 
443 516:4.5E-16 
443 515:8.0E-18 
192 663:4.7E-21 
192 664:4.5E-32 
192 661:2.8E-18 
443 589:3.9E-17 
542 750:1.7E-39 
542 751:8.9E-41 
542 754:1.1E-21 
443 582:2.7E-16 
542 755:2.1E-47 
542 752:2.7E-37 
443 580:6.0E-19 
542 753:1.1E-36 
542 758:1.4E-33 
542 759:3.5E-32 
542 756:2.8E-23 
443 584:1.0E-21 
542 757:3.9E-28 
443 578:1.2E-16 
443 579:2.8E-16 
443 577:4.1E-17 
542 761:3.2E-30 
542 762:1.4E-36 
542 760:2.6E-23 
542 765:3.1E-36 
542 766:1.7E-31 
542 763:2.4E-35 
542 764:9.0E-45 
443 574:2.9E-20 
542 769:8.7E-37 
443 575:1.5E-18 
542 767:2.2E-24 
542 768:6.8E-25 
192 687:1.8E-27 
542 738:3.4E-44 
192 688:7.5E-17 
542 739:1.5E-36 
443 569:5.6E-20 
192 692:2.4E-33 
542 732:2.8E-40 
443 560:9.5E-19 
542 733:2.3E-50 
192 690:2.9E-19 
542 730:2.4E-43 
192 691:1.8E-34 
542 731:1.3E-36 
192 696:3.3E-41 
443 563:9.6E-17 
542 736:1.8E-35 
192 697:8.8E-46 
443 564:7.8E-20 
542 737:3.9E-36 
192 694:1.7E-22 
443 561:9.7E-17 
542 734:4.1E-56 
192 695:1.5E-30 
443 562:1.0E-18 
542 735:1.6E-46 
192 698:5.3E-42 
542 749:4.1E-45 
192 699:3.5E-39 
443 556:1.1E-18 
443 557:2.1E-18 
443 554:5.6E-18 
443 555:5.1E-21 
542 740:1.1E-47 
443 558:2.0E-19 
443 559:5.2E-20 
542 743:1.4E-28 
542 744:9.3E-38 
542 741:2.5E-39 
542 742:1.3E-44 
443 552:3.1E-21 
542 747:1.7E-45 
542 748:1.6E-49 
542 745:6.6E-42 
542 746:3.2E-48 
542 772:8.6E-30 
542 773:1.6E-34 
542 770:3.2E-34 
542 771:8.9E-29 
542 776:2.3E-39 
542 775:5.1E-56 
443 590:4.0E-17 
443 591:1.2E-15 
365 508:4.1E-32 
365 509:4.8E-58 
365 502:1.1E-120 
365 503:2.0E-172 
365 500:1.4E-64 
365 501:7.4E-101 
365 506:4.8E-103 
365 507:3.8E-174 
365 504:1.5E-68 
365 505:2.3E-45 
365 519:1.2E-98 
365 513:6.1E-20 
365 514:2.1E-21 
365 511:2.5E-42 
365 512:3.9E-34 
3 703:2.1E-86 
365 517:1.8E-154 
365 518:2.3E-172 
365 515:3.1E-177 
365 516:2.0E-176 
365 510:9.5E-24 
365 524:7.8E-18 
365 525:1.1E-18 
365 522:3.5E-151 
365 528:9.4E-88 
365 529:3.5E-74 
365 526:8.3E-20 
365 527:3.2E-23 
365 520:5.0E-172 
365 521:4.9E-141 
365 535:4.6E-133 
365 536:1.7E-124 
365 533:9.2E-180 
365 534:4.9E-142 
365 539:6.6E-65 
365 537:2.6E-173 
365 538:3.6E-61 
365 531:1.9E-51 
365 532:2.5E-148 
365 530:3.8E-41 
365 546:4.6E-47 
365 547:3.9E-156 
365 544:3.4E-47 
365 545:1.4E-43 
365 548:1.7E-36 
365 549:1.7E-53 
365 542:3.4E-49 
365 543:5.4E-48 
365 540:0.0 
365 541:0.0 
418 673:6.7E-16 
418 674:4.8E-17 
418 677:1.3E-19 
287 768:1.7E-24 
418 678:1.5E-23 
287 765:5.9E-71 
418 675:1.2E-30 
287 766:2.8E-63 
287 769:3.6E-65 
418 679:1.2E-26 
287 760:1.3E-42 
287 763:1.5E-66 
287 764:1.2E-73 
287 761:1.7E-43 
287 762:1.8E-78 
418 663:3.6E-27 
418 661:3.2E-17 
287 756:7.5E-45 
287 757:3.8E-28 
418 667:1.2E-19 
287 754:4.2E-50 
418 664:1.6E-15 
287 755:6.1E-82 
287 758:7.5E-71 
418 668:1.1E-16 
287 759:2.1E-62 
418 669:2.7E-18 
287 752:8.5E-97 
287 753:4.9E-96 
287 750:1.4E-82 
287 751:3.1E-109 
418 691:1.2E-26 
418 690:5.3E-17 
418 695:8.5E-16 
418 696:2.4E-29 
418 699:1.5E-32 
418 697:1.4E-31 
287 782:5.9E-22 
418 681:2.3E-24 
418 685:1.2E-17 
418 682:4.9E-19 
418 683:1.1E-20 
287 776:5.4E-66 
418 686:1.1E-22 
418 687:1.8E-21 
287 770:1.4E-66 
287 771:2.8E-42 
287 774:2.0E-28 
287 775:3.2E-49 
287 772:4.9E-68 
287 773:1.7E-85 
287 729:2.0E-103 
418 630:1.8E-20 
287 723:6.6E-109 
418 633:2.5E-18 
3 788:7.8E-19 
287 724:8.1E-97 
418 634:8.4E-15 
287 721:3.4E-100 
418 631:4.4E-24 
3 786:1.2E-24 
287 722:1.2E-82 
418 632:4.5E-32 
287 727:1.5E-78 
287 728:2.1E-114 
418 638:2.0E-29 
287 725:4.0E-92 
418 635:2.0E-16 
287 726:5.8E-87 
3 783:6.0E-31 
3 784:5.5E-24 
287 720:5.9E-100 
287 718:3.6E-105 
287 719:1.9E-85 
287 712:1.3E-32 
774 775:2.9E-29 
287 713:3.5E-70 
418 623:1.1E-33 
774 776:4.7E-29 
287 710:7.8E-58 
418 620:7.9E-35 
287 711:1.7E-53 
418 621:2.7E-15 
287 716:1.2E-50 
287 717:6.2E-91 
3 778:3.0E-16 
287 714:1.8E-49 
418 624:3.8E-24 
3 779:2.3E-15 
287 715:1.2E-62 
418 628:9.4E-22 
418 629:7.9E-15 
418 650:9.0E-22 
287 745:2.3E-84 
287 746:1.1E-111 
287 743:6.1E-50 
287 744:1.7E-109 
287 749:1.4E-100 
287 747:7.6E-100 
287 748:2.4E-95 
287 741:7.4E-99 
287 742:2.6E-94 
287 740:1.4E-115 
418 641:7.5E-29 
287 734:9.6E-88 
287 735:2.5E-88 
418 645:2.5E-20 
287 732:1.3E-83 
418 642:6.9E-28 
287 733:3.5E-89 
287 738:1.6E-90 
287 739:1.6E-101 
418 649:7.9E-25 
287 736:6.1E-112 
418 646:5.8E-22 
287 737:9.8E-90 
418 647:1.9E-21 
287 730:5.3E-115 
287 731:1.8E-93 
418 711:1.1E-26 
418 715:6.0E-30 
418 713:1.5E-25 
418 718:1.7E-27 
418 717:9.2E-30 
418 700:8.7E-30 
418 701:3.5E-35 
418 707:2.1E-15 
287 709:3.4E-75 
287 707:9.0E-60 
287 708:3.0E-74 
287 701:3.4E-78 
287 702:1.5E-39 
418 733:3.5E-25 
418 730:5.7E-21 
287 700:4.0E-79 
418 731:1.2E-35 
287 705:1.5E-87 
418 736:4.8E-34 
287 706:3.7E-68 
418 734:5.1E-24 
287 704:1.4E-64 
418 738:2.4E-24 
418 739:1.5E-23 
418 722:7.1E-22 
418 725:1.6E-26 
418 726:3.9E-23 
418 723:9.3E-27 
418 724:5.4E-29 
418 729:4.1E-27 
418 728:9.9E-32 
365 557:1.5E-134 
365 558:0.0 
365 555:1.3E-171 
365 556:3.5E-133 
365 559:2.0E-177 
365 550:3.4E-69 
365 553:1.1E-63 
365 554:1.8E-126 
365 551:5.8E-57 
365 552:1.8E-178 
365 568:4.8E-38 
365 569:1.2E-97 
365 566:4.8E-33 
365 567:1.1E-39 
365 560:2.5E-134 
365 561:6.6E-106 
365 564:9.3E-116 
365 565:6.5E-25 
365 562:2.3E-125 
365 563:9.6E-111 
365 579:9.1E-87 
365 577:2.2E-75 
365 578:6.5E-63 
365 571:5.0E-25 
365 572:2.7E-73 
365 570:1.9E-138 
365 575:3.1E-63 
365 576:4.5E-39 
365 573:3.8E-21 
365 574:4.0E-17 
365 590:3.6E-88 
365 588:1.1E-47 
365 589:9.2E-128 
365 582:2.5E-78 
365 583:1.1E-73 
365 580:1.2E-82 
365 581:2.0E-33 
365 586:6.2E-51 
365 587:8.7E-51 
365 584:5.4E-25 
365 585:8.3E-28 
365 599:6.2E-49 
365 593:8.2E-108 
365 594:9.6E-32 
365 591:1.3E-130 
365 592:4.5E-36 
365 597:2.2E-89 
365 598:4.4E-48 
365 595:1.4E-110 
365 596:8.0E-102 
241 280:1.0E-27 
241 281:2.7E-28 
241 284:3.6E-98 
241 285:1.0E-27 
241 282:1.8E-45 
241 283:2.7E-111 
241 277:1.5E-114 
241 278:2.4E-110 
241 275:2.0E-50 
241 276:3.4E-46 
241 279:3.4E-28 
241 291:4.7E-92 
365 609:1.5E-127 
241 292:4.7E-102 
365 607:2.3E-126 
241 290:1.5E-101 
365 608:1.0E-57 
241 295:5.6E-102 
241 296:3.6E-102 
241 293:7.0E-101 
241 294:5.4E-101 
241 288:3.6E-113 
365 601:4.2E-46 
241 289:1.5E-102 
365 602:1.2E-36 
241 286:1.1E-99 
241 287:7.2E-118 
365 600:1.3E-44 
365 605:7.6E-76 
365 606:2.6E-38 
365 603:8.1E-37 
365 604:2.3E-70 
365 618:0.0 
365 619:1.9E-121 
241 299:7.4E-57 
365 612:5.2E-145 
365 613:1.7E-142 
241 297:2.5E-46 
365 610:2.3E-142 
241 298:1.4E-55 
365 611:9.2E-58 
365 616:0.0 
365 617:1.1E-180 
365 614:9.0E-143 
365 615:0.0 
365 629:2.5E-110 
365 623:1.0E-104 
365 624:2.7E-120 
365 621:4.9E-39 
365 622:6.4E-38 
365 627:1.1E-52 
365 628:2.0E-120 
365 625:6.9E-27 
365 626:7.0E-37 
365 620:6.1E-122 
287 690:2.9E-28 
418 592:3.7E-19 
418 593:1.8E-23 
418 590:7.2E-17 
418 591:1.7E-27 
418 597:2.6E-18 
418 595:4.2E-23 
365 634:6.7E-50 
365 635:4.1E-39 
287 688:7.1E-46 
365 632:5.5E-151 
365 633:1.5E-143 
365 638:4.3E-88 
365 639:2.1E-16 
365 636:1.7E-42 
365 637:2.6E-76 
287 682:1.5E-51 
287 683:4.7E-43 
287 680:8.1E-25 
287 681:5.0E-62 
287 686:2.7E-42 
365 630:5.9E-99 
287 687:1.5E-104 
365 631:5.2E-134 
287 684:9.6E-35 
287 685:1.6E-94 
418 580:6.3E-23 
241 251:4.3E-26 
241 252:6.4E-48 
241 250:8.3E-48 
241 244:9.4E-16 
287 679:8.0E-75 
365 645:4.5E-26 
418 589:4.2E-22 
365 646:1.1E-60 
241 242:1.5E-31 
287 677:3.8E-29 
365 643:1.4E-55 
241 243:2.0E-36 
287 678:1.2E-57 
365 644:7.9E-28 
241 248:3.1E-85 
365 649:8.2E-83 
241 249:4.5E-20 
365 647:1.3E-52 
365 648:9.2E-64 
287 671:3.8E-29 
287 675:1.5E-65 
365 641:5.5E-80 
287 676:1.0E-63 
365 642:9.7E-82 
287 673:2.5E-68 
287 674:3.5E-71 
365 640:1.3E-53 
241 262:5.2E-22 
241 263:1.0E-23 
241 260:2.2E-24 
241 261:2.2E-21 
365 656:4.4E-20 
241 256:9.0E-90 
365 657:1.7E-19 
241 253:6.7E-48 
365 654:3.3E-31 
241 254:3.0E-21 
365 655:1.9E-18 
241 259:3.7E-24 
241 257:1.7E-19 
241 258:3.3E-18 
365 659:4.2E-19 
365 652:2.8E-33 
365 653:2.5E-23 
365 650:6.4E-36 
365 651:1.0E-60 
241 270:9.7E-110 
241 273:4.8E-46 
241 274:5.6E-46 
241 271:2.0E-114 
241 272:2.8E-50 
241 266:1.8E-24 
365 667:8.5E-96 
241 267:5.4E-17 
365 668:2.6E-35 
241 264:5.9E-17 
287 699:3.7E-78 
365 665:1.1E-18 
241 265:3.7E-17 
365 666:9.8E-62 
241 268:1.6E-17 
365 669:4.1E-39 
287 693:1.5E-37 
287 694:3.0E-88 
365 660:5.4E-18 
287 691:8.1E-115 
287 692:2.5E-102 
287 697:4.0E-95 
365 663:3.6E-61 
287 698:1.2E-87 
365 664:4.0E-59 
287 695:1.0E-67 
365 661:3.0E-24 
287 696:1.6E-89 
365 662:4.6E-15 
104 770:9.3E-22 
104 775:1.4E-21 
104 772:1.9E-21 
418 552:2.1E-15 
418 553:3.2E-22 
104 776:1.1E-26 
418 550:3.4E-22 
287 646:3.1E-63 
418 556:3.6E-25 
287 647:1.1E-56 
418 557:1.3E-28 
287 644:1.5E-26 
418 554:6.2E-30 
287 645:1.1E-26 
287 648:2.5E-69 
287 649:1.7E-83 
287 642:4.4E-91 
287 643:2.7E-69 
287 640:1.3E-53 
287 641:1.6E-85 
104 782:2.3E-18 
418 541:3.8E-29 
418 540:9.4E-31 
287 635:5.6E-46 
287 636:2.1E-45 
287 633:6.5E-121 
287 634:1.1E-65 
287 639:2.9E-17 
287 637:2.2E-80 
287 638:1.9E-92 
287 631:0.0 
287 632:8.1E-170 
287 630:6.1E-170 
418 575:3.3E-23 
418 572:6.6E-24 
287 668:3.4E-46 
287 669:1.8E-38 
287 666:1.0E-108 
287 667:4.1E-84 
418 577:2.0E-26 
287 660:3.6E-25 
287 661:1.5E-30 
287 664:2.9E-77 
287 665:9.3E-37 
287 662:1.6E-20 
287 663:3.5E-94 
418 560:8.1E-26 
418 562:4.2E-25 
287 657:3.5E-20 
287 658:2.0E-20 
287 656:6.7E-24 
287 659:5.4E-27 
418 569:3.2E-23 
287 650:6.1E-35 
287 653:7.3E-26 
287 654:3.5E-30 
287 651:2.9E-73 
287 652:7.5E-30 
287 608:8.7E-74 
287 609:0.0 
287 602:4.2E-43 
287 603:2.3E-43 
287 600:6.1E-43 
287 601:1.5E-45 
287 606:4.6E-41 
418 516:1.1E-26 
287 607:0.0 
287 604:1.7E-111 
287 605:1.2E-104 
418 515:7.5E-26 
418 518:9.1E-29 
418 501:8.3E-18 
418 502:9.1E-27 
418 500:2.0E-28 
418 509:4.8E-16 
418 507:2.7E-25 
418 530:1.0E-15 
287 624:0.0 
418 534:5.1E-22 
287 625:4.9E-42 
418 535:7.8E-27 
287 622:2.4E-43 
418 532:5.3E-20 
287 623:1.1E-123 
418 533:7.0E-24 
287 628:1.5E-131 
287 629:0.0 
287 626:3.3E-44 
418 536:1.1E-19 
287 627:1.3E-71 
418 537:1.8E-27 
287 620:0.0 
287 621:9.4E-43 
287 619:0.0 
418 520:5.5E-25 
287 613:0.0 
287 614:0.0 
287 611:1.3E-76 
418 521:3.2E-25 
287 612:0.0 
418 522:2.9E-31 
287 617:0.0 
287 618:0.0 
418 528:2.8E-15 
287 615:0.0 
287 616:0.0 
287 610:0.0 
418 612:2.5E-26 
418 610:5.1E-26 
418 613:4.0E-27 
418 614:7.1E-27 
418 619:7.3E-35 
418 604:6.5E-31 
418 605:6.7E-24 
418 609:6.3E-35 
418 607:3.4E-28 
241 310:1.3E-51 
365 678:6.9E-54 
241 311:6.5E-114 
365 679:3.9E-54 
365 676:1.0E-53 
365 677:5.0E-26 
241 314:9.8E-110 
241 315:1.8E-115 
241 312:3.4E-114 
241 313:1.1E-26 
241 318:1.2E-102 
241 319:3.7E-46 
365 671:1.3E-26 
241 316:1.0E-26 
241 317:3.4E-115 
365 674:4.1E-56 
365 675:1.9E-66 
365 673:1.1E-64 
241 321:1.1E-115 
365 689:1.2E-18 
241 322:6.0E-34 
365 687:1.0E-65 
241 320:3.2E-118 
365 688:1.7E-42 
241 325:3.8E-91 
241 326:6.7E-102 
241 323:8.0E-101 
241 324:2.6E-110 
365 681:1.5E-59 
365 682:2.8E-56 
241 327:2.1E-110 
241 328:3.8E-101 
365 680:3.5E-23 
365 685:4.3E-78 
365 686:3.2E-32 
365 683:1.4E-42 
365 684:1.5E-28 
241 340:6.1E-53 
241 332:4.9E-117 
241 333:1.3E-16 
241 330:4.0E-34 
365 698:1.8E-86 
241 331:7.1E-104 
365 699:5.1E-63 
241 336:8.4E-17 
241 337:1.8E-17 
241 334:2.3E-23 
241 335:1.9E-23 
365 692:5.0E-67 
365 693:2.6E-36 
241 338:6.2E-27 
365 690:1.1E-31 
241 339:6.6E-27 
365 691:2.5E-79 
365 696:2.1E-66 
365 697:5.4E-76 
365 694:1.6E-50 
365 695:5.6E-59 
241 350:4.7E-102 
241 351:4.4E-116 
241 343:3.3E-53 
241 344:6.8E-20 
241 341:6.2E-27 
241 342:6.9E-47 
241 347:1.4E-108 
241 348:6.5E-96 
241 345:5.1E-27 
241 346:4.2E-27 
241 349:1.3E-103 
241 300:5.9E-55 
241 304:6.1E-21 
241 301:4.6E-24 
241 302:6.7E-25 
241 307:2.1E-17 
241 308:6.1E-46 
241 305:8.7E-17 
241 306:2.4E-16 
241 309:4.7E-46 
241 398:1.6E-49 
241 399:3.1E-55 
241 396:4.8E-51 
241 397:5.4E-55 
241 361:3.1E-61 
241 362:1.8E-23 
241 360:4.8E-103 
241 354:3.6E-118 
241 355:8.7E-103 
241 352:1.6E-113 
241 353:8.6E-118 
241 358:4.7E-101 
241 356:4.3E-102 
241 357:3.5E-104 
241 372:1.7E-30 
241 373:6.7E-105 
241 370:8.5E-59 
241 371:4.2E-91 
241 365:7.4E-93 
241 366:5.8E-82 
241 363:1.7E-19 
241 364:6.4E-78 
241 369:1.6E-50 
241 367:1.9E-70 
241 368:2.5E-78 
241 380:2.1E-77 
241 383:5.3E-34 
241 384:2.2E-81 
241 381:2.7E-49 
241 382:1.2E-84 
241 376:1.3E-44 
241 377:1.6E-76 
241 374:2.5E-70 
241 375:5.4E-107 
241 378:2.1E-89 
241 379:1.4E-92 
241 391:5.2E-68 
241 394:6.8E-36 
241 395:1.3E-76 
241 392:1.7E-19 
241 393:9.8E-83 
241 386:1.5E-27 
45 770:5.8E-19 
45 774:8.5E-42 
45 775:9.6E-29 
45 772:3.0E-15 
45 776:3.6E-29 
45 753:1.8E-28 
45 751:1.1E-16 
45 757:1.2E-37 
45 754:1.2E-20 
45 758:5.7E-15 
45 759:4.4E-18 
45 764:1.5E-16 
45 762:4.8E-15 
45 767:1.1E-44 
45 768:3.8E-26 
45 730:1.6E-18 
45 731:1.9E-26 
45 733:3.9E-23 
45 739:7.0E-25 
45 737:6.8E-33 
45 729:5.0E-25 
45 741:1.3E-25 
45 742:2.4E-19 
45 740:2.7E-20 
45 745:1.7E-26 
45 746:1.9E-30 
45 749:9.8E-25 
45 747:4.2E-30 
45 748:1.4E-30 
45 710:8.0E-25 
45 717:1.4E-28 
45 715:1.6E-19 
45 709:1.5E-36 
45 707:3.6E-25 
45 708:3.6E-36 
365 395:8.4E-165 
365 396:1.8E-64 
365 393:2.2E-101 
365 394:9.6E-53 
365 399:9.0E-79 
365 397:1.7E-78 
365 398:1.1E-60 
45 720:4.3E-30 
45 723:3.2E-16 
45 724:1.1E-28 
45 721:1.4E-24 
45 727:4.8E-22 
45 726:1.2E-32 
45 705:4.9E-39 
45 706:2.7E-35 
241 431:1.0E-52 
241 432:2.2E-22 
241 430:2.3E-32 
241 436:8.0E-20 
241 433:5.6E-20 
241 434:5.5E-16 
241 439:6.4E-86 
241 437:2.4E-15 
241 450:2.1E-19 
241 442:1.5E-26 
241 443:2.4E-17 
241 446:1.8E-26 
241 444:4.2E-20 
241 445:5.8E-16 
241 448:1.8E-15 
241 449:9.1E-23 
241 460:1.5E-36 
241 461:1.5E-88 
241 453:2.9E-110 
241 454:6.8E-87 
241 451:9.1E-38 
241 452:4.6E-84 
241 457:5.2E-91 
241 458:1.3E-88 
241 455:1.6E-51 
241 456:3.9E-100 
241 459:2.1E-58 
241 471:1.1E-34 
241 472:8.0E-27 
241 464:1.3E-89 
241 465:4.7E-32 
241 462:2.8E-56 
241 463:5.9E-45 
241 468:2.2E-27 
241 469:2.5E-56 
241 466:5.0E-74 
241 467:5.0E-52 
365 370:5.2E-71 
365 368:0.0 
365 369:3.8E-67 
241 402:1.2E-62 
241 403:3.6E-75 
241 400:9.1E-107 
241 401:7.2E-86 
241 406:7.1E-37 
241 407:4.4E-107 
241 404:1.0E-100 
241 405:5.0E-66 
365 366:6.2E-102 
365 367:4.5E-96 
241 408:6.2E-19 
241 409:2.6E-36 
365 380:2.3E-102 
365 381:4.0E-59 
241 410:2.1E-92 
365 379:9.4E-125 
241 413:1.2E-69 
241 414:8.0E-24 
241 411:8.4E-114 
241 412:1.1E-97 
365 373:2.3E-139 
241 418:2.5E-15 
365 374:7.2E-99 
241 415:2.3E-25 
365 371:1.2E-101 
241 416:1.0E-29 
365 372:9.3E-49 
365 377:5.4E-125 
365 378:0.0 
241 419:5.8E-81 
365 375:4.3E-133 
365 376:3.8E-65 
365 391:9.4E-91 
365 392:4.5E-39 
365 390:1.2E-16 
241 420:2.2E-28 
241 421:1.1E-75 
241 424:1.4E-26 
241 425:2.7E-42 
241 422:9.8E-22 
241 423:2.0E-67 
241 428:7.0E-39 
365 384:4.5E-88 
365 385:3.6E-31 
241 426:7.5E-46 
365 382:4.2E-113 
365 383:1.7E-48 
365 388:2.1E-18 
365 389:2.3E-21 
365 386:9.4E-26 
365 387:5.5E-40 
241 482:1.3E-61 
241 483:1.1E-15 
241 480:1.0E-84 
241 481:8.7E-101 
241 475:2.2E-82 
241 476:5.0E-27 
241 473:1.0E-35 
241 474:8.2E-27 
241 479:1.9E-94 
241 477:9.8E-33 
241 478:7.9E-33 
241 490:7.9E-101 
365 409:5.6E-58 
241 493:1.8E-121 
241 494:1.2E-21 
241 491:4.7E-51 
241 492:1.5E-16 
241 486:1.0E-51 
365 403:5.3E-107 
241 487:3.9E-68 
365 404:1.1E-126 
241 484:7.6E-62 
365 401:1.5E-105 
241 485:4.3E-36 
365 402:1.0E-93 
365 407:1.6E-149 
365 408:5.0E-40 
241 488:6.2E-103 
365 405:3.7E-97 
241 489:1.5E-103 
365 406:2.8E-61 
365 400:1.6E-139 
241 497:5.9E-41 
365 414:6.8E-34 
241 498:3.7E-20 
365 415:2.0E-44 
241 495:4.6E-92 
365 412:0.0 
241 496:2.1E-109 
365 413:1.4E-138 
365 418:2.4E-26 
365 419:1.2E-141 
241 499:8.3E-107 
365 416:9.8E-37 
365 410:0.0 
365 411:3.2E-133 
365 425:4.7E-58 
365 426:5.2E-61 
365 423:4.7E-93 
365 424:1.1E-54 
365 429:5.8E-23 
365 428:2.8E-52 
365 421:3.2E-98 
365 422:8.3E-43 
365 420:1.2E-54 
418 750:6.8E-22 
418 751:2.0E-27 
418 755:9.8E-26 
418 752:1.8E-26 
418 753:1.2E-28 
418 740:2.7E-21 
418 744:1.9E-27 
418 741:2.2E-33 
418 773:2.3E-29 
418 776:6.2E-17 
418 762:2.1E-23 
418 765:3.7E-21 
418 766:4.9E-18 
418 763:4.6E-27 
418 769:1.0E-21 
703 788:7.4E-15 
703 786:6.8E-19 
703 781:1.7E-15 
241 501:1.6E-69 
703 784:5.8E-20 
241 502:1.7E-107 
241 500:6.3E-44 
703 783:9.2E-30 
241 505:5.1E-24 
241 506:1.0E-84 
241 503:1.7E-101 
241 504:1.3E-66 
241 509:4.5E-20 
241 507:3.8E-100 
70 111:2.2E-17 
241 560:1.1E-115 
241 552:4.6E-85 
365 436:1.5E-20 
241 553:1.4E-43 
365 437:1.6E-20 
241 550:1.2E-45 
241 551:6.2E-28 
241 556:3.5E-106 
241 557:5.2E-114 
241 554:5.8E-116 
365 438:2.6E-16 
241 555:1.2E-89 
365 439:1.5E-68 
241 558:6.6E-95 
241 559:9.0E-94 
365 432:1.6E-23 
365 433:1.4E-23 
365 430:8.4E-54 
365 431:2.8E-73 
70 100:1.5E-121 
70 101:4.1E-155 
70 102:5.9E-156 
241 570:1.7E-79 
241 563:2.2E-57 
241 564:1.6E-61 
365 448:6.1E-27 
241 561:1.6E-53 
365 445:1.9E-20 
241 562:1.6E-106 
365 446:4.2E-31 
365 449:8.7E-42 
70 105:4.0E-46 
241 569:8.9E-68 
365 443:1.4E-15 
365 444:2.3E-45 
365 442:6.8E-50 
241 582:1.7E-64 
241 580:2.8E-52 
365 458:4.7E-102 
241 575:9.2E-32 
365 459:4.7E-130 
241 572:3.3E-46 
365 456:8.7E-126 
241 573:4.2E-22 
365 457:6.6E-112 
241 578:2.0E-43 
241 579:1.3E-54 
241 576:1.1E-18 
241 577:3.2E-45 
365 450:6.8E-33 
365 451:1.2E-55 
70 139:2.8E-35 
365 454:8.4E-153 
365 455:7.7E-59 
365 452:8.6E-161 
365 453:5.8E-126 
70 125:1.8E-22 
70 126:8.5E-33 
241 592:2.9E-17 
241 593:3.6E-92 
241 590:6.3E-73 
241 591:3.1E-100 
365 469:8.9E-79 
241 586:1.4E-32 
241 583:3.4E-64 
365 467:4.7E-59 
365 468:3.6E-44 
241 589:2.2E-97 
241 587:1.9E-32 
241 588:2.7E-26 
365 461:5.7E-111 
365 462:2.5E-66 
365 460:1.2E-47 
365 465:5.9E-42 
365 466:4.9E-96 
365 463:2.3E-75 
365 464:1.6E-168 
365 480:8.4E-173 
365 478:7.6E-58 
365 479:4.8E-173 
241 512:1.6E-53 
241 511:6.9E-35 
241 516:3.5E-92 
365 472:2.8E-37 
241 517:1.8E-81 
365 473:4.0E-42 
365 470:1.2E-23 
241 515:3.5E-96 
365 471:4.8E-45 
365 476:8.7E-47 
365 477:9.1E-58 
241 518:2.3E-99 
365 474:1.1E-47 
241 519:3.1E-42 
365 475:1.2E-144 
365 490:4.1E-123 
365 491:5.1E-48 
241 520:5.6E-96 
365 489:2.1E-128 
241 523:2.8E-16 
241 524:2.4E-16 
241 521:8.7E-88 
241 522:7.9E-96 
365 483:4.9E-24 
241 528:1.5E-30 
365 484:1.2E-70 
241 525:4.4E-20 
365 481:1.6E-167 
365 482:3.3E-69 
365 487:1.7E-85 
365 488:1.2E-134 
241 529:8.3E-25 
365 485:1.3E-54 
365 486:6.7E-51 
241 530:2.6E-19 
241 531:4.8E-28 
241 534:5.0E-113 
241 535:2.2E-118 
241 532:7.3E-88 
241 533:1.9E-85 
241 538:7.8E-32 
365 494:1.3E-44 
241 539:5.9E-38 
365 495:1.3E-173 
241 536:5.3E-78 
365 492:1.6E-32 
241 537:8.2E-84 
365 493:9.4E-126 
365 498:1.2E-48 
365 499:1.8E-136 
365 496:1.5E-118 
365 497:5.3E-56 
241 541:3.1E-80 
241 542:7.7E-25 
241 540:3.7E-98 
241 546:8.5E-24 
241 543:3.3E-24 
241 544:1.5E-21 
241 549:2.3E-38 
241 547:3.9E-83 
241 548:7.5E-38 
104 491:1.2E-20 
245 611:1.1E-27 
245 612:4.0E-38 
104 490:1.8E-16 
245 610:7.2E-38 
245 615:5.3E-42 
245 616:1.8E-42 
104 493:7.4E-22 
245 613:3.9E-38 
245 614:1.1E-39 
104 499:8.1E-16 
679 735:9.8E-40 
679 736:1.8E-59 
679 733:3.1E-45 
679 734:6.3E-46 
679 739:1.5E-62 
679 737:2.6E-35 
679 738:1.1E-42 
679 731:6.4E-66 
679 732:1.7E-37 
66 419:2.7E-26 
679 730:3.8E-57 
245 619:1.8E-31 
245 617:1.7E-41 
245 618:2.3E-42 
66 411:2.2E-26 
245 622:3.3E-23 
245 623:4.6E-43 
245 620:1.6E-31 
245 621:2.5E-18 
245 626:1.3E-25 
245 627:1.9E-30 
245 624:3.5E-30 
245 625:4.5E-17 
679 724:4.7E-63 
679 725:4.2E-62 
679 722:6.0E-32 
679 723:3.5E-53 
679 728:3.2E-61 
679 729:4.1E-66 
679 726:9.1E-46 
679 727:3.7E-29 
679 720:9.9E-49 
679 721:2.6E-46 
245 628:4.9E-36 
245 629:2.7E-28 
66 423:4.7E-20 
66 421:1.5E-19 
538 599:2.8E-31 
679 757:1.7E-21 
679 758:5.3E-35 
679 755:5.8E-36 
679 756:2.2E-29 
679 759:8.5E-32 
679 750:6.1E-32 
679 753:2.1E-62 
538 590:5.8E-45 
679 754:4.0E-18 
679 751:2.0E-54 
679 752:4.5E-66 
538 593:1.0E-60 
538 591:2.9E-57 
538 592:3.1E-25 
538 597:1.5E-41 
538 598:2.3E-30 
538 595:3.3E-46 
538 596:6.8E-40 
245 600:2.6E-19 
245 601:1.3E-20 
538 588:2.9E-24 
538 589:5.2E-60 
245 604:5.3E-31 
245 605:2.2E-31 
245 602:1.7E-21 
245 603:1.8E-21 
679 746:2.8E-39 
679 747:1.1E-48 
679 744:3.3E-65 
679 745:2.3E-43 
679 748:6.5E-45 
679 749:2.3E-46 
66 403:9.3E-19 
66 404:6.1E-18 
66 409:1.7E-27 
679 742:1.1E-40 
679 743:3.5E-28 
66 407:2.6E-17 
679 740:5.0E-62 
66 408:6.7E-20 
679 741:5.9E-64 
245 608:1.3E-27 
538 582:1.8E-49 
245 609:2.0E-31 
538 583:3.2E-36 
245 606:2.8E-22 
538 580:1.3E-63 
245 607:2.5E-32 
538 581:7.1E-26 
538 586:9.3E-42 
538 587:8.9E-42 
538 584:6.5E-25 
66 400:1.1E-18 
538 579:4.0E-56 
538 577:2.5E-39 
538 578:3.1E-38 
66 452:1.0E-16 
538 571:2.9E-16 
538 572:5.1E-42 
66 451:2.1E-22 
538 570:6.5E-51 
66 456:3.5E-24 
538 575:1.2E-35 
538 576:2.2E-24 
66 454:6.5E-19 
538 568:1.2E-32 
538 569:2.5E-60 
538 566:3.8E-27 
538 567:6.2E-26 
66 460:9.9E-15 
66 469:7.3E-15 
538 560:3.6E-65 
538 561:2.1E-50 
66 461:3.6E-22 
66 462:6.2E-21 
66 467:6.9E-16 
538 564:6.1E-58 
538 565:1.3E-18 
538 562:6.0E-63 
66 466:1.7E-21 
538 563:3.1E-54 
538 557:1.9E-64 
538 558:3.4E-66 
538 555:2.3E-57 
679 719:2.3E-43 
538 556:1.0E-62 
468 601:2.2E-25 
468 602:8.1E-24 
538 559:1.5E-60 
468 600:1.8E-20 
679 713:2.5E-32 
679 711:4.0E-40 
679 717:1.2E-44 
679 718:7.4E-59 
679 715:1.8E-40 
679 716:7.8E-28 
679 710:2.1E-26 
468 605:1.5E-59 
66 431:1.2E-18 
468 606:4.0E-25 
538 550:2.3E-39 
468 603:8.0E-24 
468 604:9.8E-59 
468 609:1.8E-49 
538 553:2.2E-39 
538 554:1.2E-58 
468 607:1.8E-51 
538 551:2.4E-41 
468 608:3.2E-37 
538 552:1.2E-64 
538 546:3.8E-31 
538 547:7.9E-61 
538 544:2.5E-30 
679 708:8.5E-41 
538 545:1.3E-28 
679 709:1.0E-40 
538 548:7.8E-19 
538 549:2.4E-36 
679 702:1.4E-39 
679 700:1.6E-101 
679 701:5.4E-110 
679 706:1.5E-39 
679 707:3.5E-32 
679 704:8.6E-43 
679 705:7.7E-41 
538 542:7.8E-34 
538 543:8.7E-29 
538 540:6.8E-66 
538 541:1.1E-58 
245 699:5.1E-30 
468 620:1.1E-48 
245 697:1.3E-36 
245 698:6.6E-35 
468 623:1.1E-64 
538 539:8.3E-60 
468 624:2.0E-50 
468 622:1.9E-23 
104 411:5.0E-23 
245 691:1.8E-42 
245 692:1.2E-34 
104 410:9.4E-20 
245 690:5.3E-19 
104 415:4.5E-15 
245 695:1.9E-30 
104 416:2.7E-15 
245 696:1.7E-35 
245 693:2.7E-17 
245 694:3.9E-34 
468 627:9.8E-38 
468 628:5.0E-41 
468 626:3.3E-25 
468 629:1.7E-42 
468 612:5.2E-53 
468 613:2.3E-52 
468 610:8.0E-63 
468 611:2.9E-37 
104 423:8.0E-17 
104 421:1.5E-25 
104 425:1.4E-17 
468 616:1.8E-57 
468 617:5.8E-56 
468 614:8.1E-60 
468 615:2.4E-57 
468 618:6.7E-57 
468 619:1.6E-48 
245 677:1.5E-17 
468 641:5.9E-48 
245 678:5.9E-31 
468 642:2.1E-48 
245 675:4.3E-32 
245 676:5.6E-29 
468 640:1.0E-31 
468 645:2.9E-17 
104 430:2.5E-18 
468 646:8.6E-41 
245 679:8.7E-20 
468 643:1.8E-36 
104 431:2.2E-15 
245 673:1.1E-30 
245 674:1.6E-30 
245 671:7.3E-20 
245 672:8.7E-19 
468 649:7.2E-42 
468 647:4.4E-36 
468 648:5.0E-38 
245 688:1.0E-25 
468 630:2.6E-41 
468 631:6.1E-58 
245 686:1.2E-29 
245 687:7.6E-35 
468 634:6.6E-27 
468 635:1.9E-21 
468 632:3.1E-60 
468 633:6.1E-44 
245 681:1.3E-35 
104 442:4.7E-18 
245 684:2.9E-26 
245 685:9.1E-30 
245 682:1.6E-28 
245 683:1.8E-29 
468 638:7.7E-53 
468 636:1.7E-26 
468 637:2.1E-34 
245 655:3.4E-16 
468 663:7.3E-42 
468 664:7.0E-37 
245 653:8.5E-18 
468 661:1.1E-21 
245 654:1.8E-18 
104 451:4.2E-15 
468 667:2.3E-55 
104 452:2.4E-25 
468 668:8.0E-22 
245 657:7.4E-16 
468 665:5.8E-24 
104 450:5.3E-19 
468 666:5.0E-43 
104 456:1.1E-22 
104 453:1.1E-19 
245 651:1.4E-30 
245 652:2.4E-24 
104 458:1.9E-15 
468 669:4.5E-19 
245 666:8.4E-36 
468 652:2.9E-15 
245 667:1.1E-33 
245 664:1.9E-28 
468 650:5.4E-18 
245 665:3.4E-21 
468 651:1.1E-33 
104 460:1.1E-16 
245 668:2.7E-24 
468 654:1.1E-20 
245 669:2.5E-24 
104 466:3.0E-19 
104 467:2.4E-18 
104 464:4.1E-21 
245 663:1.6E-30 
104 469:3.2E-18 
245 661:1.4E-24 
245 633:7.9E-24 
468 685:8.8E-39 
245 634:1.0E-32 
468 686:5.3E-21 
245 631:2.1E-36 
468 683:5.2E-37 
245 632:2.8E-39 
468 684:5.3E-19 
245 637:2.3E-18 
245 638:2.2E-39 
245 635:1.6E-18 
468 687:7.5E-41 
468 681:3.4E-35 
245 630:2.5E-31 
468 682:4.0E-38 
104 479:3.1E-19 
245 639:8.2E-16 
104 480:3.4E-20 
245 644:5.5E-16 
468 674:5.7E-35 
104 481:9.3E-20 
245 645:1.4E-17 
468 675:1.7E-50 
245 642:1.3E-34 
245 643:6.9E-31 
468 673:3.1E-36 
245 648:6.2E-29 
468 678:5.1E-39 
104 485:1.2E-16 
245 649:1.5E-35 
468 679:1.6E-41 
245 646:1.0E-30 
468 676:4.7E-35 
245 647:2.1E-27 
468 677:4.3E-17 
104 488:5.1E-18 
104 489:4.2E-18 
104 486:1.4E-16 
245 640:2.7E-33 
245 641:2.0E-34 
468 671:2.6E-19 
315 648:4.0E-67 
468 586:4.7E-30 
315 649:2.7E-85 
468 587:5.4E-30 
315 646:6.7E-63 
315 647:4.0E-55 
468 585:1.3E-15 
468 588:6.5E-26 
468 589:6.5E-56 
468 582:4.5E-26 
468 583:1.6E-37 
468 580:9.4E-34 
468 581:3.0E-15 
315 640:3.7E-53 
315 641:2.1E-83 
315 644:4.9E-28 
315 645:1.3E-27 
315 642:1.3E-91 
315 643:2.3E-69 
315 659:3.0E-28 
468 575:4.5E-43 
468 576:8.3E-17 
315 657:5.4E-22 
315 658:1.2E-18 
468 579:2.3E-34 
468 577:2.5E-47 
468 578:2.7E-41 
468 572:2.2E-51 
468 570:3.7E-44 
315 651:3.1E-72 
315 652:1.1E-32 
315 650:2.1E-33 
315 656:3.5E-25 
315 653:1.2E-24 
315 654:4.6E-31 
315 668:2.4E-45 
315 669:1.6E-39 
315 662:7.3E-20 
315 663:4.0E-87 
315 660:9.4E-26 
315 661:4.5E-30 
315 666:4.0E-103 
315 667:5.5E-83 
315 664:4.9E-76 
315 665:7.5E-34 
468 597:2.5E-32 
468 598:1.6E-27 
315 679:5.8E-68 
468 595:8.2E-43 
468 596:1.4E-40 
468 599:5.0E-29 
468 590:2.3E-35 
468 593:4.4E-43 
468 591:2.1E-51 
468 592:1.0E-20 
315 673:6.7E-66 
315 674:1.6E-72 
315 671:8.5E-29 
315 677:1.1E-28 
315 678:1.0E-52 
315 675:2.3E-69 
315 676:1.4E-68 
315 604:5.5E-119 
315 605:3.4E-113 
315 602:9.0E-47 
315 603:8.0E-47 
315 608:9.9E-77 
315 609:0.0 
315 606:6.2E-42 
315 607:0.0 
315 600:3.2E-44 
315 601:3.5E-47 
315 615:0.0 
315 616:0.0 
315 613:0.0 
315 614:0.0 
315 619:0.0 
315 617:0.0 
315 618:0.0 
104 501:8.7E-18 
104 502:6.4E-16 
104 507:2.7E-23 
270 291:1.7E-163 
270 292:7.8E-170 
270 290:2.8E-176 
270 295:4.5E-174 
270 296:2.1E-173 
270 293:5.7E-168 
270 294:2.0E-165 
270 299:1.7E-94 
315 611:1.2E-79 
315 612:0.0 
270 297:2.8E-88 
270 298:2.2E-92 
315 610:0.0 
315 626:1.6E-41 
315 627:4.2E-75 
315 624:0.0 
315 625:1.6E-41 
315 628:2.5E-124 
315 629:0.0 
104 515:4.1E-17 
104 518:1.7E-17 
315 622:1.9E-46 
315 623:3.5E-123 
315 620:0.0 
315 621:2.1E-41 
315 637:3.6E-82 
315 638:4.1E-96 
315 635:1.6E-42 
315 636:3.8E-43 
315 639:3.5E-17 
315 630:8.2E-169 
315 633:1.7E-118 
315 634:5.4E-69 
315 631:0.0 
315 632:5.9E-172 
66 372:6.8E-20 
66 375:1.5E-21 
66 373:3.3E-23 
66 374:3.1E-20 
66 379:4.1E-27 
66 377:5.1E-27 
66 380:4.1E-20 
270 279:3.3E-70 
66 350:8.3E-22 
270 280:2.4E-73 
270 281:5.5E-72 
270 284:6.1E-169 
270 285:5.6E-75 
270 282:8.9E-81 
270 283:0.0 
66 357:3.3E-22 
270 288:0.0 
66 358:3.1E-17 
270 289:2.8E-176 
270 286:3.8E-169 
270 287:0.0 
66 360:6.2E-17 
270 273:4.3E-86 
270 274:1.2E-81 
270 271:0.0 
66 363:5.0E-16 
270 272:3.2E-89 
270 277:0.0 
270 278:0.0 
270 275:1.1E-89 
270 276:5.1E-87 
679 772:4.7E-32 
679 770:1.6E-37 
315 680:7.3E-29 
679 775:1.6E-31 
315 681:2.4E-64 
679 776:5.1E-35 
679 773:1.4E-52 
679 774:6.4E-22 
315 684:6.3E-37 
315 685:3.3E-89 
315 682:2.1E-53 
315 683:1.7E-42 
315 688:6.0E-44 
315 686:1.1E-42 
315 687:1.6E-101 
679 768:1.9E-21 
679 769:1.8E-41 
679 766:7.5E-26 
679 767:4.5E-26 
679 760:4.1E-28 
315 691:5.1E-115 
679 764:1.7E-42 
315 692:1.5E-99 
679 765:3.0E-45 
679 762:5.0E-38 
315 690:4.6E-32 
679 763:1.7E-41 
315 695:7.4E-76 
315 696:1.4E-92 
315 693:4.3E-35 
315 694:1.4E-82 
315 699:3.6E-78 
315 697:3.7E-91 
315 698:2.1E-85 
66 393:6.4E-22 
66 394:3.5E-24 
66 397:1.6E-16 
679 782:5.4E-34 
245 732:7.0E-30 
104 371:2.3E-16 
245 733:9.6E-33 
245 730:8.3E-37 
245 731:1.9E-34 
104 374:2.0E-16 
245 736:1.8E-30 
104 375:5.7E-25 
245 737:2.7E-35 
245 734:1.0E-32 
245 735:2.9E-30 
104 379:7.1E-19 
104 376:9.7E-16 
245 738:1.2E-29 
245 739:2.8E-33 
245 743:3.7E-30 
245 744:3.1E-31 
245 741:4.5E-36 
245 742:4.3E-30 
245 747:2.4E-37 
245 748:2.9E-32 
104 383:7.2E-19 
245 745:4.9E-37 
245 746:4.5E-31 
245 740:3.4E-38 
66 308:3.4E-21 
66 309:3.2E-21 
245 749:5.7E-33 
66 301:1.4E-16 
245 710:1.1E-29 
104 393:2.3E-16 
245 711:1.8E-33 
245 714:1.0E-21 
245 715:2.2E-28 
104 395:3.1E-21 
245 713:3.7E-30 
245 718:8.1E-32 
245 719:5.6E-37 
245 716:9.2E-22 
245 717:1.2E-32 
245 721:9.1E-32 
245 722:9.9E-35 
245 720:2.3E-37 
245 725:2.9E-32 
245 726:2.3E-32 
245 723:1.2E-34 
245 724:9.3E-36 
245 729:1.6E-30 
245 727:2.1E-29 
245 728:3.0E-30 
66 339:9.3E-19 
66 338:1.5E-17 
66 330:6.0E-18 
66 335:3.4E-16 
245 700:4.0E-37 
245 704:2.5E-33 
245 701:2.7E-35 
245 702:6.9E-25 
66 349:3.3E-22 
66 342:5.6E-21 
245 707:1.8E-30 
245 708:6.8E-28 
245 705:1.3E-33 
66 341:1.0E-17 
245 706:8.5E-35 
66 346:2.8E-18 
66 347:1.2E-28 
245 709:1.7E-32 
66 345:6.3E-17 
66 317:3.2E-22 
66 316:2.8E-17 
66 319:1.0E-21 
66 313:2.9E-17 
66 311:1.5E-28 
66 312:4.8E-29 
66 328:9.6E-18 
66 326:9.6E-18 
66 327:2.1E-20 
66 322:1.5E-17 
66 323:4.1E-18 
468 502:1.6E-58 
468 503:8.4E-54 
468 500:2.0E-52 
468 501:2.3E-47 
468 506:5.5E-39 
468 507:5.0E-53 
468 504:7.4E-27 
468 505:6.2E-25 
468 508:1.2E-16 
468 509:1.1E-30 
104 302:1.7E-15 
104 305:7.7E-17 
104 306:5.8E-16 
104 304:2.1E-15 
386 701:1.7E-18 
386 702:8.0E-18 
386 700:3.5E-16 
386 704:4.0E-15 
468 520:2.2E-48 
315 704:2.9E-58 
468 521:3.1E-53 
315 701:4.6E-78 
386 718:7.6E-16 
315 702:7.7E-39 
386 719:1.3E-26 
315 707:3.4E-53 
315 708:2.4E-64 
315 705:3.4E-75 
468 522:8.4E-48 
315 706:1.7E-63 
104 310:3.2E-21 
315 709:8.9E-66 
104 315:2.2E-21 
104 318:6.9E-22 
386 712:1.9E-15 
468 528:1.4E-36 
468 529:2.2E-35 
386 711:2.9E-17 
315 700:2.9E-79 
386 717:7.3E-28 
315 714:9.7E-50 
315 715:2.9E-61 
315 712:1.8E-30 
386 729:6.9E-17 
315 713:4.3E-65 
315 718:1.6E-109 
104 320:3.3E-25 
315 719:3.1E-81 
468 514:7.4E-16 
315 716:1.1E-50 
468 511:1.6E-30 
315 717:2.6E-88 
104 323:1.9E-22 
104 321:1.6E-21 
104 328:2.9E-25 
104 326:6.5E-22 
386 720:1.5E-19 
386 723:4.1E-21 
468 517:1.6E-44 
386 724:1.2E-17 
468 518:1.8E-53 
386 721:7.2E-25 
468 515:4.9E-57 
386 722:1.3E-17 
468 516:1.9E-58 
315 710:5.1E-49 
386 727:1.8E-19 
315 711:1.5E-47 
386 728:8.0E-18 
386 725:2.5E-17 
468 519:2.3E-30 
386 726:7.2E-24 
245 776:7.6E-32 
468 542:8.2E-26 
468 543:6.5E-25 
468 540:2.2E-50 
245 775:1.4E-34 
468 541:4.6E-43 
468 546:5.5E-23 
104 331:2.7E-22 
468 547:1.3E-27 
468 544:1.4E-23 
468 545:2.7E-20 
104 334:5.4E-15 
245 772:3.0E-26 
245 773:6.1E-32 
104 336:1.5E-16 
245 770:1.3E-27 
104 337:7.3E-15 
468 548:2.1E-21 
468 549:2.9E-48 
468 531:1.0E-36 
468 532:2.7E-42 
468 530:1.5E-21 
468 535:9.3E-56 
468 536:1.9E-40 
468 533:5.0E-59 
104 340:1.4E-22 
468 534:8.7E-55 
104 343:1.1E-22 
104 349:5.7E-23 
104 348:1.1E-23 
468 539:3.6E-29 
468 537:1.9E-54 
468 538:8.1E-20 
245 754:1.0E-20 
468 564:1.6E-37 
245 755:6.1E-32 
468 565:2.3E-16 
245 752:2.9E-32 
468 562:6.5E-59 
245 753:1.1E-35 
468 563:4.2E-35 
245 758:9.7E-30 
468 568:8.3E-22 
104 353:8.9E-25 
245 759:4.5E-23 
468 569:3.7E-55 
104 350:5.5E-23 
245 756:6.0E-32 
468 566:3.4E-26 
104 351:1.0E-21 
468 567:3.9E-25 
104 356:1.9E-23 
104 357:3.2E-22 
104 354:1.1E-24 
104 355:8.5E-23 
245 750:9.1E-35 
468 560:3.3E-62 
245 751:4.5E-34 
468 561:1.7E-32 
104 358:7.4E-25 
245 765:5.8E-29 
468 553:7.9E-45 
104 360:2.6E-19 
245 766:6.6E-19 
468 554:1.0E-51 
245 763:1.5E-26 
468 551:1.8E-36 
245 764:1.1E-30 
468 552:5.3E-47 
245 769:4.6E-30 
468 557:6.3E-65 
104 364:1.4E-16 
468 558:1.5E-49 
468 555:7.3E-47 
468 556:1.3E-53 
104 368:6.5E-17 
104 366:7.3E-18 
245 762:8.3E-29 
468 550:8.3E-45 
468 559:2.9E-51 
315 769:2.2E-65 
315 768:1.2E-22 
468 469:3.2E-45 
386 770:1.9E-16 
386 772:6.1E-17 
386 773:5.8E-17 
315 761:2.6E-44 
315 762:3.1E-73 
315 760:1.5E-42 
315 765:1.1E-71 
315 766:3.6E-66 
315 763:1.9E-64 
315 764:3.2E-74 
315 772:3.9E-68 
315 773:6.2E-85 
315 770:7.9E-65 
315 771:3.3E-43 
315 776:1.3E-67 
315 774:1.3E-25 
315 775:7.1E-50 
468 487:3.2E-54 
468 488:6.7E-53 
468 485:3.9E-39 
468 486:1.6E-32 
468 489:1.7E-49 
468 480:6.2E-48 
468 484:4.1E-50 
468 481:5.4E-49 
468 482:4.2E-50 
468 476:1.1E-30 
468 477:1.4E-38 
468 474:4.7E-31 
468 475:5.6E-49 
468 478:1.2E-38 
468 479:3.8E-44 
468 472:1.2E-39 
468 473:3.1E-152 
468 470:1.8E-30 
468 471:1.1E-180 
315 725:1.1E-86 
315 726:3.5E-83 
315 723:7.7E-111 
315 724:1.3E-93 
315 729:6.2E-103 
315 727:9.6E-70 
315 728:1.4E-111 
386 730:9.1E-22 
386 731:4.0E-18 
386 734:1.9E-25 
386 735:2.6E-27 
386 732:1.7E-20 
386 733:2.8E-25 
315 721:2.1E-92 
386 738:3.7E-18 
315 722:1.0E-79 
386 736:2.8E-18 
315 720:2.9E-105 
386 737:5.1E-29 
315 736:1.2E-115 
468 498:4.4E-31 
315 737:4.9E-81 
468 499:2.2E-57 
315 734:3.6E-79 
468 496:2.3E-50 
315 735:5.7E-87 
468 497:1.1E-41 
315 738:3.7E-86 
315 739:1.0E-100 
468 490:2.4E-52 
468 491:3.0E-42 
468 494:1.2E-24 
468 495:3.4E-54 
468 493:4.3E-56 
386 741:5.0E-17 
386 742:5.1E-22 
386 740:1.2E-19 
386 745:1.6E-26 
386 746:2.3E-19 
386 743:1.4E-25 
386 744:2.4E-16 
315 732:3.5E-79 
386 749:2.0E-24 
315 733:4.5E-82 
315 730:4.9E-114 
386 747:1.5E-19 
315 731:2.1E-88 
386 748:5.7E-28 
315 747:3.5E-105 
315 748:3.2E-92 
315 745:1.7E-79 
315 746:1.9E-101 
315 749:1.9E-92 
386 752:2.5E-17 
386 753:1.1E-17 
386 750:1.2E-17 
386 751:3.8E-21 
386 756:7.0E-24 
315 740:1.6E-118 
386 754:4.4E-24 
386 755:1.2E-22 
315 743:4.0E-50 
315 744:5.7E-114 
315 741:1.4E-91 
386 758:8.0E-17 
315 742:4.5E-86 
386 759:5.0E-16 
315 758:7.7E-71 
315 759:6.6E-65 
315 756:1.8E-42 
315 757:1.5E-22 
104 405:2.2E-16 
104 403:1.9E-17 
104 409:5.6E-15 
386 763:3.4E-15 
386 764:5.9E-18 
315 750:3.9E-79 
315 751:1.2E-111 
386 765:3.2E-18 
386 766:5.4E-16 
315 754:7.0E-45 
315 755:2.0E-78 
315 752:2.0E-92 
386 769:3.5E-17 
315 753:4.2E-92 
66 259:2.6E-15 
66 260:2.0E-15 
66 266:1.8E-15 
66 232:9.8E-17 
66 230:5.0E-17 
66 231:8.3E-16 
66 237:7.8E-22 
66 235:1.5E-18 
66 240:1.4E-18 
66 242:1.2E-16 
66 248:1.6E-16 
66 290:4.9E-21 
66 294:3.4E-17 
66 295:1.3E-17 
66 293:6.3E-17 
66 296:1.2E-19 
66 270:4.8E-32 
66 271:1.0E-30 
66 278:4.1E-28 
66 279:4.5E-16 
66 280:3.2E-16 
66 281:4.3E-16 
66 285:2.9E-16 
66 289:4.6E-20 
270 413:7.5E-121 
270 414:1.4E-50 
270 411:0.0 
270 412:6.8E-158 
270 417:2.7E-20 
270 418:1.0E-29 
270 415:1.1E-44 
270 416:6.5E-37 
91 211:7.0E-23 
270 419:2.8E-139 
91 216:1.8E-16 
270 420:1.2E-50 
270 421:1.9E-105 
270 402:9.4E-125 
270 403:1.1E-144 
270 400:0.0 
270 401:4.3E-171 
270 406:1.9E-98 
270 407:0.0 
270 404:2.0E-174 
270 405:2.0E-138 
270 408:1.4E-45 
270 409:6.4E-71 
270 410:4.9E-152 
270 436:8.1E-17 
270 433:2.9E-19 
270 434:1.0E-21 
270 439:1.6E-92 
270 437:2.2E-18 
91 231:2.4E-16 
91 235:8.9E-17 
270 442:4.3E-51 
270 443:1.4E-18 
270 440:2.2E-16 
270 424:1.7E-61 
270 425:1.7E-67 
270 422:1.9E-36 
270 423:2.6E-101 
270 428:1.1E-66 
270 429:1.0E-34 
270 426:3.8E-70 
91 226:6.3E-16 
270 431:1.1E-80 
270 432:6.8E-19 
270 430:2.8E-58 
91 256:1.6E-17 
66 211:2.6E-39 
66 213:3.4E-18 
66 227:1.1E-21 
66 222:2.1E-16 
91 272:1.2E-16 
91 277:9.8E-17 
91 275:1.0E-17 
66 203:1.6E-29 
66 204:2.8E-27 
66 202:6.9E-20 
732 773:2.3E-58 
732 771:2.0E-39 
732 772:1.2E-51 
91 294:9.3E-15 
732 775:2.7E-46 
732 776:7.8E-44 
104 651:3.3E-17 
732 770:9.7E-64 
732 762:9.9E-61 
732 763:6.6E-57 
732 760:4.5E-46 
732 761:3.4E-39 
732 766:2.6E-56 
732 764:9.6E-60 
732 765:2.9E-61 
91 287:7.5E-17 
104 664:1.8E-15 
340 398:2.7E-56 
340 399:7.3E-53 
91 285:4.1E-22 
340 396:1.8E-72 
340 397:1.2E-63 
104 666:2.7E-19 
104 667:4.7E-23 
732 769:1.3E-60 
732 751:3.6E-59 
732 752:1.7E-57 
732 750:5.4E-101 
732 755:5.4E-100 
732 756:2.3E-92 
732 753:9.9E-59 
732 754:4.8E-55 
104 675:1.5E-16 
340 387:1.7E-32 
104 676:2.1E-18 
340 388:9.9E-21 
104 673:6.6E-17 
340 385:4.1E-20 
340 386:1.1E-16 
340 389:3.9E-26 
340 390:2.3E-19 
340 391:1.2E-39 
340 394:4.9E-66 
340 395:1.7E-96 
340 392:3.2E-47 
340 393:2.5E-83 
732 759:5.1E-57 
732 758:1.3E-54 
732 740:9.4E-66 
732 741:2.8E-59 
386 608:8.6E-15 
386 609:1.7E-29 
732 744:4.3E-67 
732 745:0.0 
732 742:0.0 
104 681:4.9E-22 
732 743:2.9E-81 
340 376:4.3E-81 
340 377:1.5E-94 
340 374:2.1E-76 
104 685:5.1E-20 
340 375:2.2E-108 
340 378:1.3E-83 
340 379:1.8E-107 
340 380:4.9E-81 
340 383:2.5E-40 
340 384:3.2E-58 
340 381:2.7E-59 
340 382:3.7E-86 
386 602:8.5E-16 
732 748:1.0E-92 
386 603:9.0E-16 
732 749:1.8E-94 
732 746:0.0 
732 747:9.4E-128 
386 606:7.4E-16 
386 607:9.2E-30 
386 604:1.2E-15 
104 691:5.6E-18 
104 697:5.9E-18 
104 698:2.0E-24 
340 448:4.0E-30 
340 449:5.4E-39 
340 442:2.9E-53 
340 443:6.1E-18 
340 440:9.7E-18 
340 446:1.4E-16 
340 447:7.4E-18 
340 444:8.3E-38 
340 445:7.4E-18 
340 450:1.9E-37 
386 651:8.6E-15 
340 439:4.6E-45 
340 437:2.2E-15 
340 431:2.6E-68 
340 432:1.1E-17 
340 430:8.9E-53 
104 701:4.5E-20 
340 436:2.0E-17 
340 433:3.6E-18 
340 434:7.0E-19 
386 661:1.1E-18 
386 664:5.2E-16 
386 665:2.1E-21 
386 663:3.2E-17 
386 668:5.7E-17 
386 666:1.3E-20 
386 667:1.3E-20 
340 428:1.2E-55 
340 429:4.2E-32 
340 426:1.5E-64 
66 190:1.4E-16 
66 195:1.2E-21 
340 420:2.6E-36 
340 421:1.9E-92 
340 424:2.7E-54 
340 425:6.4E-57 
340 422:1.6E-30 
340 423:3.4E-75 
386 671:1.3E-20 
386 672:4.9E-17 
104 715:3.3E-15 
386 675:1.4E-16 
386 673:1.0E-15 
104 719:3.7E-23 
386 674:6.8E-17 
66 199:1.1E-21 
386 678:2.6E-17 
340 417:1.1E-23 
340 418:5.2E-32 
340 415:5.8E-58 
340 416:4.9E-44 
340 419:7.0E-91 
340 410:2.2E-88 
104 723:5.1E-18 
340 413:3.4E-64 
340 414:3.6E-51 
386 690:4.3E-18 
340 411:4.3E-103 
104 722:4.7E-16 
340 412:1.1E-89 
104 727:1.7E-20 
386 682:8.3E-19 
104 728:6.9E-18 
386 683:4.8E-20 
104 726:7.9E-23 
386 681:5.9E-15 
386 686:7.9E-19 
386 687:4.3E-23 
104 729:4.3E-15 
386 684:2.3E-18 
386 685:2.7E-18 
386 688:3.2E-16 
386 619:1.8E-29 
732 733:9.7E-91 
732 734:1.1E-87 
104 730:1.7E-20 
340 486:4.3E-50 
104 731:1.7E-16 
340 487:7.1E-95 
340 484:3.5E-72 
340 485:8.0E-49 
104 732:1.7E-20 
340 488:3.0E-97 
340 489:4.2E-86 
340 490:5.8E-96 
104 736:6.2E-17 
104 737:1.3E-23 
340 493:1.7E-88 
340 494:6.5E-40 
386 610:3.4E-30 
340 491:8.4E-69 
340 492:8.6E-44 
386 613:6.1E-30 
732 737:0.0 
386 614:1.5E-31 
732 738:7.7E-83 
386 611:9.2E-15 
732 735:5.6E-93 
386 612:4.9E-30 
732 736:4.8E-64 
386 617:2.3E-31 
386 618:1.6E-29 
386 615:2.1E-30 
732 739:1.6E-54 
386 616:1.8E-29 
340 475:1.3E-70 
104 742:1.2E-23 
340 476:1.9E-39 
340 473:8.7E-51 
104 740:1.8E-20 
340 474:6.7E-41 
104 745:1.9E-23 
340 479:1.1E-92 
104 746:6.9E-25 
104 743:8.7E-19 
340 477:4.1E-59 
340 478:4.2E-59 
340 482:1.0E-69 
386 620:1.9E-29 
340 483:2.4E-29 
340 480:9.4E-96 
340 481:5.9E-89 
386 624:3.8E-32 
386 623:2.6E-19 
386 628:1.4E-25 
386 629:1.2E-22 
386 627:7.1E-15 
340 464:4.0E-84 
340 465:8.2E-55 
104 750:4.2E-16 
340 462:2.0E-71 
104 751:3.8E-18 
340 463:2.0E-66 
104 756:1.8E-16 
340 468:3.2E-63 
340 469:1.2E-77 
104 754:3.3E-18 
340 466:8.4E-87 
340 467:8.3E-58 
104 758:6.3E-21 
104 759:7.1E-24 
340 471:1.3E-48 
386 631:2.4E-30 
340 472:9.8E-44 
386 632:1.9E-24 
340 470:4.1E-24 
386 630:1.6E-27 
386 633:6.6E-23 
386 637:9.1E-21 
386 638:4.8E-19 
340 459:8.2E-57 
104 763:7.0E-15 
340 453:6.3E-97 
104 764:2.3E-16 
340 454:2.3E-93 
340 451:3.1E-48 
340 452:5.3E-89 
340 457:1.3E-94 
340 458:1.2E-82 
104 765:6.9E-21 
340 455:1.8E-72 
340 456:1.6E-105 
104 769:2.8E-19 
340 460:9.3E-58 
386 642:9.3E-17 
340 461:1.2E-82 
386 640:7.2E-19 
386 641:1.8E-16 
386 646:8.7E-17 
386 648:4.1E-20 
386 649:9.3E-20 
270 499:0.0 
66 139:4.3E-32 
66 134:1.6E-20 
66 137:7.7E-29 
270 488:0.0 
270 489:0.0 
66 141:9.6E-28 
270 490:4.7E-179 
66 144:4.2E-25 
270 493:9.9E-173 
66 145:1.1E-16 
270 494:6.1E-48 
270 491:9.8E-61 
66 143:6.1E-21 
270 492:3.8E-38 
270 497:1.2E-75 
270 498:6.7E-56 
270 495:2.1E-154 
66 147:4.6E-23 
270 496:0.0 
66 111:1.7E-21 
66 122:1.8E-15 
66 121:4.3E-22 
66 124:1.2E-19 
270 457:5.9E-172 
340 406:7.3E-56 
270 458:2.3E-144 
340 407:2.5E-110 
270 455:5.0E-82 
340 404:3.7E-110 
270 456:0.0 
340 405:5.8E-71 
66 171:9.3E-15 
270 459:3.3E-98 
340 408:7.8E-43 
340 409:1.2E-50 
340 402:1.2E-68 
340 403:1.2E-71 
340 400:1.5E-114 
340 401:4.0E-96 
386 694:4.0E-15 
386 691:3.3E-19 
386 692:4.8E-19 
386 697:1.1E-18 
386 698:1.9E-24 
386 695:4.8E-15 
386 696:1.7E-19 
66 177:2.1E-27 
270 460:1.5E-50 
270 461:2.5E-154 
386 699:1.7E-19 
270 464:1.2E-130 
270 465:1.1E-59 
270 462:2.8E-89 
270 463:2.4E-78 
270 446:8.9E-22 
66 181:5.7E-15 
270 447:9.8E-19 
270 444:1.4E-49 
270 445:3.8E-17 
66 184:1.4E-23 
270 448:1.9E-41 
66 183:1.5E-17 
270 449:7.8E-47 
66 188:5.5E-16 
66 189:8.2E-20 
270 450:2.2E-35 
66 186:2.6E-21 
66 187:1.1E-16 
270 453:0.0 
270 454:1.3E-135 
270 451:1.2E-68 
270 452:2.3E-144 
270 479:1.0E-153 
270 477:8.5E-69 
270 478:6.6E-71 
66 150:1.8E-35 
91 310:2.8E-18 
91 317:4.2E-16 
91 319:3.3E-18 
66 155:1.0E-38 
270 482:5.2E-80 
270 483:2.0E-40 
270 480:1.6E-138 
66 154:5.0E-21 
270 481:3.8E-159 
66 159:9.6E-39 
270 486:1.7E-57 
270 487:3.0E-103 
66 157:2.5E-32 
270 484:1.7E-81 
270 485:1.7E-66 
270 468:2.9E-50 
270 469:3.5E-93 
270 466:1.1E-103 
270 467:4.6E-59 
66 162:9.1E-16 
66 163:2.2E-15 
91 308:4.4E-18 
91 309:4.3E-18 
270 471:6.9E-48 
66 167:1.4E-19 
270 472:1.1E-43 
66 164:5.5E-22 
66 165:9.8E-22 
270 470:1.2E-32 
270 475:9.7E-110 
270 476:1.1E-45 
270 473:1.2E-45 
270 474:2.6E-50 
270 300:1.3E-58 
270 314:0.0 
270 315:0.0 
270 312:0.0 
270 313:5.6E-70 
270 318:4.1E-175 
270 319:2.3E-88 
270 316:6.3E-71 
270 317:0.0 
270 321:0.0 
270 322:3.0E-68 
270 320:0.0 
270 303:1.0E-41 
270 304:1.7E-45 
270 301:2.7E-48 
270 302:4.0E-47 
270 307:2.6E-38 
270 308:1.6E-85 
270 305:9.1E-44 
270 306:8.8E-39 
91 100:1.1E-89 
91 101:5.8E-108 
270 309:2.0E-86 
91 105:2.8E-36 
91 102:1.2E-96 
91 108:8.2E-15 
91 106:4.6E-24 
270 310:5.7E-84 
270 311:0.0 
493 502:6.7E-174 
493 503:6.3E-155 
493 500:4.2E-84 
493 501:1.5E-140 
493 506:7.5E-152 
493 507:5.4E-154 
493 504:5.1E-124 
493 505:1.2E-45 
493 508:1.6E-31 
493 509:4.6E-71 
91 139:2.9E-30 
493 510:4.7E-17 
493 514:7.0E-23 
493 511:3.1E-52 
493 512:3.0E-55 
493 517:5.5E-130 
493 518:3.2E-153 
493 515:3.3E-148 
493 516:2.7E-148 
493 519:4.4E-81 
66 106:2.8E-30 
66 107:5.1E-16 
66 100:3.1E-103 
66 101:3.3E-123 
66 105:5.8E-41 
66 102:5.5E-115 
493 520:3.5E-148 
493 521:5.3E-144 
493 524:1.1E-22 
91 152:9.7E-15 
493 525:3.2E-19 
493 522:4.9E-142 
91 155:2.8E-16 
493 528:1.4E-75 
493 529:1.3E-68 
493 526:8.2E-19 
493 527:7.3E-27 
91 157:5.3E-20 
493 531:4.7E-61 
493 532:2.0E-133 
493 530:5.8E-51 
91 140:2.8E-20 
493 535:0.0 
493 536:8.7E-121 
493 533:4.2E-138 
493 534:0.0 
493 539:1.0E-66 
91 142:2.4E-15 
493 537:6.5E-133 
493 538:1.9E-67 
91 148:2.8E-16 
91 174:8.9E-17 
104 532:1.2E-18 
104 536:4.9E-15 
104 534:3.4E-22 
104 535:1.5E-23 
91 163:4.8E-15 
91 161:2.4E-17 
104 543:4.0E-15 
104 544:4.0E-16 
104 545:1.9E-15 
104 554:1.4E-15 
104 558:2.1E-18 
104 556:2.8E-19 
104 557:1.6E-25 
104 562:2.8E-19 
91 182:1.1E-15 
104 566:2.5E-16 
104 569:1.4E-15 
104 568:1.5E-17 
104 572:7.1E-24 
104 570:8.0E-15 
104 577:2.3E-17 
104 578:3.4E-23 
104 589:1.1E-27 
104 591:2.6E-19 
104 595:1.0E-16 
104 593:2.1E-18 
104 598:1.5E-15 
386 532:1.1E-25 
386 533:6.5E-32 
386 536:3.1E-25 
386 537:2.4E-23 
386 534:3.9E-27 
386 535:2.3E-30 
386 538:2.6E-19 
386 539:1.7E-20 
386 540:1.2E-26 
386 541:2.7E-22 
386 547:9.2E-28 
386 548:4.9E-15 
386 554:1.1E-27 
386 555:3.5E-28 
386 552:7.1E-28 
386 558:6.8E-26 
386 559:3.2E-28 
386 556:2.7E-28 
386 557:2.0E-30 
104 602:4.1E-15 
104 603:5.0E-15 
104 601:1.1E-17 
386 561:3.1E-31 
386 562:3.4E-28 
104 604:6.9E-21 
386 560:2.1E-32 
386 565:3.7E-15 
386 563:3.5E-31 
386 564:3.4E-31 
386 569:5.4E-24 
340 365:5.7E-75 
104 610:3.3E-21 
340 366:8.9E-81 
340 363:3.3E-44 
340 364:4.9E-82 
340 369:4.0E-66 
104 614:1.8E-25 
340 367:1.0E-87 
340 368:1.9E-78 
104 617:5.1E-22 
104 618:5.6E-24 
104 615:5.6E-22 
104 616:9.2E-22 
340 372:3.6E-53 
340 373:8.0E-109 
340 370:1.0E-64 
340 371:2.4E-77 
386 509:1.8E-30 
340 354:1.4E-118 
104 621:2.6E-16 
340 355:3.5E-106 
340 352:1.0E-117 
340 353:9.6E-119 
104 624:3.3E-16 
340 358:2.2E-106 
340 359:3.0E-29 
340 356:2.0E-103 
104 623:5.9E-20 
340 357:1.2E-107 
104 626:8.7E-16 
340 361:5.1E-62 
340 362:3.0E-35 
386 500:4.1E-15 
340 360:1.6E-61 
386 503:1.2E-26 
386 504:1.1E-26 
386 501:1.4E-24 
386 502:1.5E-31 
386 507:6.5E-25 
386 506:1.3E-26 
340 349:7.0E-106 
340 343:0.0 
104 632:9.4E-22 
340 344:5.1E-41 
340 341:1.6E-53 
340 342:0.0 
104 635:2.5E-16 
340 347:1.1E-89 
340 348:2.3E-101 
340 345:1.7E-53 
340 346:1.2E-53 
104 638:1.1E-27 
340 350:1.8E-105 
340 351:1.2E-114 
386 515:2.3E-25 
386 512:1.8E-21 
386 518:1.9E-22 
386 519:5.4E-20 
386 516:1.5E-26 
386 517:2.2E-23 
104 642:5.1E-23 
104 643:1.9E-18 
104 640:1.1E-19 
104 641:4.5E-23 
104 646:2.4E-27 
386 521:1.1E-22 
386 522:1.3E-23 
386 520:2.6E-22 
386 525:1.5E-38 
386 526:1.8E-30 
386 524:3.1E-42 
386 529:1.8E-24 
386 527:4.8E-17 
386 528:1.2E-23 
270 378:7.8E-148 
270 379:7.8E-175 
679 694:7.5E-44 
679 695:6.1E-54 
679 692:2.2E-56 
679 693:2.6E-28 
679 698:1.6E-69 
270 380:2.5E-158 
679 699:2.6E-93 
679 696:5.7E-128 
679 697:5.4E-117 
270 383:1.3E-59 
270 384:4.6E-102 
270 381:1.2E-70 
270 382:1.1E-140 
270 387:1.1E-54 
679 690:4.9E-37 
270 388:8.9E-22 
679 691:8.1E-64 
270 385:1.5E-42 
270 386:1.6E-28 
270 369:3.0E-76 
270 367:8.0E-128 
270 368:1.5E-109 
679 683:2.7E-54 
679 684:7.2E-34 
679 681:5.5E-49 
679 682:1.8E-69 
679 687:1.1E-52 
679 688:1.8E-27 
679 685:4.0E-74 
679 686:9.0E-28 
270 372:2.7E-69 
270 373:0.0 
270 370:1.9E-102 
270 371:2.6E-150 
270 376:2.0E-76 
270 377:2.8E-171 
270 374:4.0E-150 
270 375:0.0 
171 196:6.4E-69 
171 197:2.6E-75 
171 194:4.4E-63 
171 195:5.2E-97 
171 198:5.7E-152 
171 199:1.2E-111 
171 192:2.2E-47 
171 193:1.7E-58 
171 190:2.6E-65 
171 191:2.3E-101 
270 389:3.4E-22 
270 390:5.0E-22 
270 391:2.7E-66 
270 394:3.7E-67 
270 395:1.2E-133 
270 392:9.1E-52 
270 393:1.0E-155 
270 398:1.2E-65 
270 399:8.1E-110 
270 396:5.5E-78 
270 397:3.9E-102 
270 336:1.2E-41 
270 337:2.0E-41 
270 334:5.4E-48 
270 335:9.5E-49 
270 338:7.0E-71 
270 339:4.4E-72 
386 580:2.8E-22 
171 174:2.6E-86 
386 572:4.1E-22 
171 175:1.4E-113 
171 172:2.4E-110 
386 570:8.8E-28 
171 173:8.9E-95 
386 571:2.2E-16 
171 178:1.4E-48 
171 179:1.2E-87 
386 577:6.4E-17 
171 176:4.6E-74 
386 574:1.0E-28 
171 177:4.0E-79 
386 575:6.0E-17 
270 340:1.0E-87 
386 578:1.8E-21 
386 579:7.0E-23 
270 343:5.3E-88 
270 344:7.6E-41 
270 341:5.9E-71 
270 342:1.5E-87 
270 325:0.0 
270 326:6.3E-173 
270 323:5.1E-166 
270 324:0.0 
270 329:6.8E-33 
270 327:0.0 
270 328:2.0E-166 
386 590:5.2E-27 
386 591:1.5E-29 
171 185:2.1E-47 
171 186:1.6E-85 
386 584:2.3E-25 
171 183:1.8E-82 
171 184:3.4E-88 
386 582:7.4E-21 
171 189:5.3E-90 
386 587:1.6E-17 
171 187:3.3E-83 
171 188:1.4E-76 
386 586:1.7E-17 
386 589:2.4E-26 
171 181:3.6E-41 
270 332:9.8E-153 
171 182:5.2E-95 
270 333:3.8E-24 
270 330:1.3E-71 
171 180:6.6E-52 
270 331:6.2E-177 
270 358:5.9E-169 
270 359:6.1E-31 
270 356:4.5E-172 
270 357:1.2E-167 
386 595:1.9E-29 
386 593:1.7E-30 
386 596:3.3E-19 
386 597:1.6E-20 
270 361:3.8E-101 
270 362:2.6E-43 
270 360:1.6E-109 
270 365:1.8E-122 
493 494:4.5E-44 
270 366:1.7E-145 
493 495:2.0E-147 
270 363:4.0E-49 
270 364:6.7E-110 
270 347:0.0 
493 498:3.3E-52 
270 348:1.6E-163 
493 499:3.7E-173 
270 345:8.9E-71 
493 496:0.0 
270 346:3.4E-72 
493 497:2.0E-66 
270 349:1.7E-167 
270 350:2.7E-167 
270 351:0.0 
270 354:0.0 
270 355:7.2E-178 
270 352:0.0 
270 353:0.0 
91 453:9.0E-20 
91 454:2.6E-15 
493 601:9.9E-47 
493 602:5.2E-45 
493 600:7.9E-46 
493 605:7.1E-83 
91 475:2.9E-16 
493 606:5.8E-44 
493 603:5.6E-45 
493 604:7.9E-88 
493 609:1.9E-172 
91 479:4.0E-18 
493 607:5.1E-173 
493 608:7.4E-59 
493 612:0.0 
493 613:0.0 
493 610:0.0 
493 611:1.0E-58 
493 616:2.3E-160 
91 464:5.8E-15 
493 617:3.3E-157 
91 461:2.7E-16 
493 614:0.0 
91 462:2.9E-17 
493 615:1.2E-158 
493 618:7.5E-158 
493 619:1.9E-173 
493 620:4.5E-174 
778 788:3.9E-20 
493 623:4.1E-120 
493 624:1.5E-142 
493 621:1.4E-44 
493 622:3.0E-40 
91 496:3.3E-18 
493 627:8.0E-63 
493 628:1.4E-120 
91 494:9.6E-15 
493 625:5.8E-36 
493 626:1.0E-46 
493 629:3.6E-130 
91 499:4.1E-20 
778 783:2.3E-19 
778 780:1.4E-31 
778 786:6.8E-29 
778 787:1.3E-28 
778 784:4.1E-17 
493 630:3.2E-118 
493 631:0.0 
91 481:7.8E-15 
493 634:4.3E-74 
493 635:4.7E-41 
493 632:6.0E-130 
493 633:3.2E-126 
493 638:1.0E-95 
493 639:4.0E-15 
493 636:3.7E-36 
493 637:2.5E-87 
493 641:3.1E-88 
493 642:1.5E-90 
493 640:3.3E-52 
493 645:6.9E-30 
493 646:5.0E-57 
493 643:1.0E-65 
493 644:7.5E-31 
493 649:1.3E-86 
493 647:2.8E-59 
493 648:1.4E-67 
493 652:7.4E-37 
493 653:5.1E-23 
493 650:1.4E-35 
493 651:1.7E-69 
493 656:3.2E-23 
493 657:7.1E-18 
493 654:7.7E-32 
493 655:1.5E-27 
493 658:4.2E-19 
493 659:5.3E-28 
493 660:3.2E-18 
171 248:3.7E-131 
245 295:2.2E-43 
340 684:9.8E-33 
171 249:6.2E-47 
245 296:1.5E-41 
340 685:1.7E-58 
171 246:4.0E-36 
245 293:2.1E-43 
340 682:1.6E-46 
171 247:3.9E-31 
245 294:4.3E-44 
340 683:7.1E-35 
245 299:6.3E-36 
340 688:4.0E-42 
340 689:1.2E-19 
245 297:4.6E-34 
340 686:1.5E-41 
245 298:8.8E-30 
340 687:3.4E-74 
171 251:3.1E-21 
171 252:1.8E-84 
171 250:2.6E-84 
171 255:9.7E-27 
340 691:1.1E-79 
171 256:0.0 
340 692:9.9E-76 
171 253:3.1E-77 
171 254:9.8E-55 
340 690:6.4E-34 
340 679:1.5E-54 
171 259:5.1E-48 
340 673:4.7E-56 
340 674:5.2E-53 
171 257:3.3E-47 
340 671:4.9E-31 
171 258:1.4E-47 
340 672:4.1E-15 
340 677:1.1E-32 
340 678:2.0E-51 
340 675:2.6E-71 
340 676:3.7E-53 
171 262:1.6E-46 
171 263:8.8E-49 
171 260:3.5E-48 
171 261:2.8E-45 
171 266:2.1E-48 
340 680:4.3E-28 
171 267:3.3E-47 
340 681:1.1E-53 
171 264:2.8E-45 
171 265:2.8E-46 
245 279:7.5E-27 
340 668:2.3E-37 
340 669:3.4E-38 
171 226:9.0E-90 
245 273:5.2E-34 
340 662:1.5E-19 
171 227:3.3E-111 
245 274:4.6E-33 
340 663:1.0E-60 
171 224:2.1E-39 
245 271:5.4E-34 
340 660:2.2E-22 
171 225:4.8E-54 
245 272:4.4E-31 
340 661:3.1E-29 
245 277:7.8E-39 
340 666:9.5E-84 
245 278:2.4E-31 
340 667:1.7E-71 
171 228:3.5E-40 
245 275:2.7E-31 
340 664:6.4E-61 
171 229:7.0E-35 
245 276:3.0E-34 
340 665:4.0E-26 
171 230:3.5E-71 
171 233:4.1E-66 
245 280:6.7E-27 
171 234:2.6E-56 
245 281:6.0E-27 
171 231:1.3E-65 
171 232:2.1E-77 
340 659:2.5E-32 
340 657:2.9E-23 
340 658:1.9E-18 
171 237:2.2E-92 
245 284:2.4E-39 
340 651:5.9E-56 
171 238:5.2E-55 
245 285:6.0E-27 
340 652:9.2E-33 
171 235:3.8E-87 
245 282:4.5E-33 
171 236:2.0E-42 
245 283:2.3E-38 
340 650:2.0E-31 
245 288:6.2E-39 
340 655:1.3E-26 
245 289:1.5E-42 
340 656:1.2E-30 
171 239:1.0E-62 
245 286:2.0E-38 
340 653:1.8E-31 
245 287:3.6E-40 
340 654:1.8E-26 
171 240:8.7E-71 
171 241:4.5E-100 
171 244:3.4E-38 
245 291:1.7E-43 
171 245:2.6E-40 
245 292:4.7E-44 
171 242:1.1E-60 
171 243:1.1E-43 
245 290:1.3E-42 
245 259:1.6E-21 
245 257:2.4E-22 
245 258:6.1E-23 
171 204:1.3E-71 
245 251:1.0E-20 
171 205:1.1E-47 
245 252:9.3E-42 
171 202:5.8E-153 
171 203:1.1E-148 
245 250:1.1E-41 
171 208:2.7E-86 
245 255:1.1E-20 
171 209:9.9E-46 
245 256:4.8E-41 
171 206:6.7E-34 
245 253:3.9E-39 
171 207:5.1E-81 
245 254:1.8E-27 
171 211:4.4E-92 
171 212:7.8E-100 
171 210:4.9E-38 
245 268:1.6E-21 
245 269:5.5E-24 
171 215:0.0 
245 262:2.0E-20 
171 216:4.2E-85 
245 263:1.6E-22 
171 213:1.4E-56 
245 260:9.7E-22 
171 214:9.0E-35 
245 261:1.5E-21 
171 219:0.0 
245 266:5.0E-22 
245 267:1.4E-21 
171 217:1.7E-56 
245 264:1.1E-20 
171 218:8.6E-47 
245 265:2.6E-20 
171 222:4.8E-77 
171 223:1.7E-51 
245 270:2.8E-36 
171 220:1.9E-21 
171 221:8.1E-53 
245 248:5.2E-38 
245 249:1.3E-27 
245 246:1.4E-23 
245 247:1.2E-24 
340 695:4.0E-51 
340 696:2.0E-70 
340 693:5.9E-33 
340 694:1.9E-63 
340 699:8.2E-70 
340 697:5.7E-85 
340 698:4.3E-75 
171 200:1.5E-84 
171 201:0.0 
340 604:0.0 
493 542:3.7E-46 
340 605:0.0 
493 543:1.6E-46 
340 602:3.8E-40 
493 540:2.6E-133 
340 603:4.6E-40 
493 541:3.0E-116 
340 608:2.3E-54 
493 546:2.2E-47 
340 609:8.0E-88 
493 547:7.2E-137 
340 606:3.3E-41 
493 544:5.8E-44 
340 607:5.2E-89 
493 545:2.5E-43 
493 548:2.8E-45 
493 549:5.4E-70 
340 600:1.1E-39 
340 601:2.5E-38 
493 550:1.2E-73 
493 553:7.8E-74 
493 554:5.1E-176 
493 551:1.5E-59 
493 552:1.8E-150 
493 557:0.0 
493 558:2.1E-155 
493 555:4.5E-142 
493 556:0.0 
493 559:5.0E-150 
493 560:0.0 
493 561:3.3E-87 
493 564:7.4E-96 
493 565:9.6E-26 
493 562:0.0 
493 563:5.1E-91 
493 568:9.5E-45 
493 569:1.7E-115 
493 566:2.7E-40 
493 567:5.4E-43 
493 571:3.7E-18 
493 572:5.2E-94 
493 570:2.0E-119 
493 575:4.6E-70 
778 779:5.7E-36 
493 576:1.8E-42 
493 573:6.4E-29 
493 574:3.3E-18 
493 579:2.9E-98 
493 577:9.9E-83 
493 578:1.8E-88 
91 500:1.8E-17 
91 502:4.8E-20 
493 582:2.3E-84 
493 583:9.7E-79 
493 580:7.3E-85 
493 581:1.0E-26 
340 648:2.5E-60 
493 586:1.2E-73 
340 649:5.1E-73 
493 587:1.5E-73 
340 646:5.2E-56 
493 584:8.8E-24 
340 647:1.8E-43 
493 585:1.1E-30 
493 588:5.7E-52 
493 589:0.0 
340 640:5.2E-46 
340 641:7.6E-65 
340 644:7.8E-22 
340 645:1.2E-33 
340 642:3.6E-66 
340 643:1.3E-49 
171 295:0.0 
171 296:0.0 
171 293:0.0 
171 294:0.0 
171 299:3.6E-88 
171 297:1.6E-85 
171 298:5.0E-88 
493 590:4.7E-119 
171 291:0.0 
493 593:2.2E-154 
171 292:0.0 
493 594:1.4E-34 
493 591:3.8E-175 
171 290:0.0 
493 592:3.1E-45 
340 637:5.1E-56 
493 597:1.4E-119 
340 638:2.3E-83 
493 598:2.6E-49 
340 635:1.8E-42 
493 595:1.1E-145 
340 636:1.6E-41 
493 596:1.2E-133 
340 639:1.1E-19 
493 599:2.5E-49 
340 630:9.1E-77 
340 633:7.0E-57 
340 634:1.2E-55 
340 631:4.5E-115 
340 632:1.3E-78 
340 626:1.3E-43 
340 627:3.6E-55 
340 624:3.6E-91 
340 625:2.6E-33 
340 628:2.1E-70 
340 629:1.6E-78 
171 268:4.8E-45 
171 269:1.2E-43 
340 622:1.3E-42 
91 556:1.4E-19 
340 623:5.4E-116 
340 620:2.9E-81 
340 621:2.4E-40 
171 273:6.1E-84 
171 274:1.3E-75 
91 557:3.4E-21 
171 271:3.0E-156 
171 272:3.3E-92 
171 277:2.2E-162 
171 278:1.9E-156 
171 275:6.8E-93 
171 276:2.3E-84 
171 270:7.2E-156 
340 615:1.4E-103 
340 616:1.9E-106 
340 613:1.0E-116 
340 614:1.1E-117 
340 619:4.7E-81 
340 617:7.4E-104 
340 618:2.8E-107 
171 279:7.4E-69 
340 611:1.3E-55 
340 612:6.5E-117 
340 610:2.0E-118 
171 284:0.0 
171 285:1.5E-70 
171 282:1.6E-77 
171 283:2.8E-157 
171 288:3.7E-160 
171 289:0.0 
171 286:0.0 
171 287:4.2E-165 
171 280:1.9E-70 
171 281:5.2E-69 
633 649:5.9E-67 
633 647:3.4E-44 
633 648:3.0E-48 
493 700:1.5E-76 
493 701:1.4E-72 
493 704:1.3E-50 
493 705:1.3E-48 
493 702:7.7E-37 
493 708:1.9E-42 
493 709:4.6E-43 
493 706:6.1E-45 
493 707:1.8E-56 
633 641:1.8E-69 
633 642:5.5E-72 
633 640:1.1E-38 
633 645:1.5E-21 
633 646:1.1E-49 
633 643:9.0E-44 
493 711:3.9E-48 
493 712:1.7E-33 
493 710:2.1E-43 
91 320:1.5E-18 
493 715:3.8E-62 
493 716:7.6E-48 
493 713:1.5E-49 
493 714:9.1E-48 
493 719:1.5E-74 
493 717:2.3E-71 
493 718:1.5E-87 
91 328:3.1E-15 
633 652:2.3E-26 
633 653:4.8E-16 
633 650:1.4E-25 
633 651:6.9E-45 
633 654:1.0E-24 
633 669:2.6E-26 
493 722:7.2E-76 
493 723:1.7E-82 
493 720:3.3E-83 
493 721:1.8E-71 
91 353:1.9E-17 
493 726:1.1E-79 
91 354:2.2E-17 
493 727:3.4E-45 
493 724:7.7E-82 
91 352:3.9E-18 
493 725:1.3E-85 
493 728:2.1E-90 
493 729:8.7E-92 
633 663:4.1E-56 
633 664:1.2E-40 
633 661:2.6E-24 
633 667:5.8E-80 
633 668:4.8E-33 
633 666:3.8E-59 
493 730:4.0E-96 
493 733:9.3E-70 
493 734:2.1E-70 
493 731:4.0E-82 
493 732:1.1E-87 
91 342:2.4E-19 
493 737:8.3E-68 
493 738:1.7E-66 
493 735:3.4E-68 
493 736:7.8E-94 
493 739:7.0E-88 
633 671:1.9E-15 
633 674:1.3E-38 
633 675:3.1E-54 
633 673:1.2E-46 
633 678:6.5E-47 
633 679:3.9E-51 
633 676:2.8E-40 
633 677:6.2E-22 
493 740:4.6E-102 
493 741:6.2E-83 
493 744:3.8E-87 
493 745:1.7E-74 
493 742:1.4E-84 
493 743:4.7E-46 
91 375:2.3E-23 
493 748:3.9E-70 
493 749:3.5E-72 
91 373:5.3E-22 
493 746:4.2E-84 
493 747:3.4E-83 
493 751:2.3E-83 
493 752:1.7E-85 
493 750:7.3E-76 
493 755:5.4E-77 
493 756:3.9E-50 
493 753:6.0E-82 
493 754:8.9E-30 
493 759:2.3E-70 
493 757:2.9E-21 
493 758:2.1E-69 
493 762:3.1E-68 
493 763:5.5E-63 
493 760:6.8E-47 
493 761:4.8E-41 
493 766:1.8E-64 
493 767:2.2E-26 
493 764:7.1E-72 
493 765:6.9E-72 
493 768:3.1E-21 
493 769:2.9E-67 
493 770:3.7E-68 
493 773:5.8E-79 
633 638:2.7E-73 
493 774:7.4E-26 
493 771:2.5E-41 
633 636:2.4E-24 
493 772:5.7E-67 
633 637:3.8E-60 
493 775:1.5E-47 
493 776:1.2E-60 
633 634:3.8E-45 
633 635:3.0E-30 
245 336:4.7E-19 
245 337:2.7E-21 
245 334:2.6E-22 
245 335:6.3E-21 
245 338:2.1E-27 
245 339:2.0E-27 
245 332:3.9E-23 
245 330:1.0E-31 
245 331:5.7E-42 
245 347:6.9E-32 
245 348:6.9E-43 
245 345:1.9E-27 
245 346:1.5E-27 
245 349:7.1E-43 
245 340:1.5E-34 
245 343:1.3E-34 
245 344:5.1E-21 
245 341:1.6E-27 
245 342:3.6E-32 
171 300:2.5E-34 
245 314:4.3E-32 
245 315:6.4E-38 
245 312:2.1E-32 
245 313:1.3E-27 
245 318:4.8E-42 
245 319:1.7E-31 
245 316:1.1E-27 
245 317:3.4E-38 
245 310:1.1E-32 
245 311:1.3E-32 
245 325:2.1E-20 
245 326:1.9E-41 
245 323:1.7E-42 
245 324:3.4E-32 
245 329:1.2E-22 
245 327:8.0E-20 
245 328:2.2E-42 
340 497:0.0 
340 498:1.9E-50 
340 495:8.3E-101 
340 496:2.0E-106 
245 321:5.7E-38 
245 322:1.3E-31 
340 499:1.6E-101 
245 320:2.6E-40 
633 681:1.9E-48 
633 682:1.1E-43 
633 685:2.8E-72 
633 686:6.8E-25 
633 683:2.3E-34 
633 684:2.4E-21 
633 687:1.0E-58 
633 688:1.4E-26 
245 303:3.1E-22 
245 304:4.8E-22 
245 301:6.1E-20 
245 302:6.9E-22 
245 307:4.3E-22 
245 308:2.3E-31 
245 305:3.6E-22 
245 306:1.1E-20 
633 692:1.1E-63 
633 693:6.5E-27 
633 690:2.3E-25 
633 691:1.2E-69 
633 696:5.4E-56 
633 697:2.4E-57 
245 309:2.1E-31 
633 694:4.1E-49 
633 695:2.0E-40 
633 698:7.7E-72 
633 699:7.9E-53 
340 569:1.8E-100 
171 369:4.7E-82 
340 563:8.7E-62 
340 564:8.1E-66 
171 367:7.1E-117 
340 561:3.1E-58 
171 368:2.1E-145 
340 562:1.4E-87 
340 567:6.3E-38 
340 568:1.7E-43 
340 565:2.1E-24 
340 566:3.1E-38 
171 372:8.6E-61 
171 373:4.7E-161 
171 370:1.2E-85 
171 371:1.8E-128 
171 376:3.1E-75 
340 570:4.1E-76 
171 377:1.5E-137 
340 571:1.9E-29 
171 374:5.0E-115 
171 375:3.4E-156 
340 558:5.3E-94 
340 559:2.2E-94 
340 552:6.8E-51 
340 553:0.0 
171 378:0.0 
340 550:0.0 
171 379:4.8E-136 
340 551:8.1E-55 
340 556:2.1E-113 
340 557:2.9E-113 
340 554:4.0E-90 
340 555:5.4E-89 
171 383:3.2E-59 
171 384:2.0E-104 
171 381:1.6E-64 
171 382:3.6E-128 
171 387:2.1E-43 
171 388:1.6E-19 
340 560:8.2E-119 
171 385:1.1E-31 
171 386:6.9E-26 
171 380:1.3E-125 
340 549:0.0 
340 547:1.3E-84 
340 548:0.0 
171 347:1.5E-153 
245 394:1.3E-28 
340 541:5.7E-83 
171 348:0.0 
245 395:3.3E-38 
340 542:9.5E-40 
171 345:4.4E-71 
245 392:2.1E-25 
171 346:3.9E-71 
245 393:2.4E-34 
340 540:2.1E-78 
245 398:7.5E-28 
340 545:2.4E-39 
245 399:1.2E-30 
340 546:4.1E-42 
171 349:0.0 
245 396:3.5E-36 
340 543:5.9E-42 
245 397:5.7E-33 
340 544:3.6E-41 
171 350:0.0 
171 351:2.3E-165 
171 354:1.8E-170 
171 355:0.0 
171 352:3.0E-166 
171 353:2.6E-169 
340 538:7.9E-44 
340 539:3.5E-42 
340 536:3.5E-81 
340 537:1.4E-87 
171 358:0.0 
340 530:4.4E-40 
171 359:1.2E-32 
340 531:3.4E-52 
171 356:0.0 
171 357:0.0 
340 534:2.4E-89 
340 535:1.5E-107 
340 532:9.5E-80 
340 533:2.2E-94 
171 361:8.5E-86 
171 362:5.0E-41 
171 360:0.0 
171 365:6.9E-173 
171 366:1.2E-130 
171 363:1.2E-50 
171 364:2.0E-150 
245 378:1.4E-30 
245 379:3.1E-36 
171 325:1.1E-119 
245 372:8.6E-30 
171 326:0.0 
245 373:5.7E-37 
171 323:0.0 
245 370:2.2E-24 
171 324:4.5E-151 
245 371:7.6E-34 
171 329:3.1E-29 
245 376:4.2E-37 
245 377:2.1E-35 
171 327:7.9E-110 
245 374:1.9E-27 
171 328:0.0 
245 375:1.3E-32 
171 332:3.5E-119 
171 333:6.5E-28 
245 380:1.2E-30 
171 330:3.7E-69 
171 331:0.0 
245 389:4.7E-23 
171 336:4.1E-44 
245 383:5.4E-15 
340 596:6.7E-69 
171 337:1.6E-45 
245 384:9.9E-22 
340 597:5.5E-55 
171 334:1.4E-48 
245 381:3.6E-30 
340 594:9.4E-40 
171 335:9.1E-46 
245 382:5.9E-35 
340 595:7.2E-79 
245 387:1.8E-21 
245 388:3.0E-18 
171 338:1.0E-70 
340 598:2.4E-43 
171 339:7.1E-71 
245 386:7.5E-21 
340 599:2.5E-41 
171 340:1.6E-88 
171 343:4.2E-89 
245 390:6.2E-17 
171 344:4.8E-44 
245 391:2.8E-24 
171 341:6.0E-71 
171 342:2.2E-79 
245 358:1.8E-42 
245 359:2.9E-22 
171 309:2.1E-82 
245 356:1.5E-42 
245 357:8.0E-43 
171 303:9.2E-43 
245 350:6.5E-43 
340 585:4.3E-37 
171 304:1.7E-45 
245 351:9.3E-39 
340 586:1.4E-75 
171 301:1.7E-45 
340 583:6.9E-67 
171 302:7.1E-48 
340 584:1.5E-23 
171 307:7.5E-47 
245 354:2.7E-40 
340 589:1.3E-97 
171 308:1.7E-82 
245 355:3.5E-42 
171 305:2.8E-45 
245 352:1.3E-38 
340 587:7.7E-76 
171 306:1.1E-45 
245 353:2.9E-40 
340 588:7.6E-45 
171 310:6.7E-89 
340 592:6.5E-44 
171 311:1.2E-154 
340 593:1.7E-93 
340 590:6.7E-66 
340 591:2.6E-101 
245 369:2.8E-34 
245 367:3.2E-34 
245 368:1.5E-31 
171 314:2.0E-156 
245 361:6.8E-30 
340 574:1.1E-15 
171 315:5.8E-165 
245 362:1.2E-18 
340 575:2.8E-98 
171 312:1.5E-154 
340 572:1.8E-72 
171 313:2.9E-70 
245 360:4.6E-27 
340 573:1.6E-22 
171 318:0.0 
245 365:1.0E-30 
340 578:3.7E-77 
171 319:5.2E-84 
245 366:1.2E-34 
340 579:7.9E-62 
171 316:2.9E-70 
245 363:1.4E-25 
340 576:1.8E-38 
171 317:1.4E-164 
245 364:1.2E-31 
340 577:2.8E-68 
171 321:2.2E-165 
340 581:9.6E-37 
171 322:3.1E-68 
340 582:7.9E-51 
171 320:4.2E-171 
340 580:3.6E-63 
493 663:8.2E-74 
493 664:2.9E-67 
493 661:2.8E-35 
493 662:7.6E-20 
493 667:3.6E-86 
493 668:2.7E-46 
493 665:1.3E-23 
493 666:3.8E-88 
493 669:2.1E-39 
493 671:2.0E-22 
493 674:5.3E-64 
493 675:3.5E-69 
493 673:6.1E-62 
493 678:1.1E-49 
493 679:7.7E-58 
493 676:2.0E-61 
493 677:5.6E-31 
493 681:1.4E-61 
493 682:2.9E-55 
493 680:1.6E-24 
493 685:2.4E-80 
493 686:1.7E-38 
493 683:7.3E-44 
493 684:3.0E-36 
493 689:6.2E-22 
493 687:1.8E-76 
493 688:3.9E-43 
493 692:9.9E-86 
493 693:7.1E-35 
493 690:1.6E-30 
493 691:2.4E-89 
493 696:1.8E-68 
493 697:1.5E-82 
493 694:3.4E-69 
493 695:9.1E-68 
493 698:2.6E-90 
493 699:2.3E-74 
340 527:4.2E-15 
340 528:6.6E-52 
340 525:1.6E-16 
340 529:4.1E-40 
340 520:3.0E-79 
91 410:3.7E-17 
340 521:5.4E-85 
91 411:7.3E-19 
340 522:4.3E-86 
340 516:1.9E-87 
340 517:1.1E-85 
340 514:9.5E-18 
340 515:3.0E-98 
340 518:1.5E-83 
340 519:3.3E-55 
340 512:1.3E-24 
340 513:2.5E-18 
340 510:2.6E-20 
91 400:1.7E-16 
340 511:1.6E-110 
91 404:1.5E-15 
91 407:7.1E-21 
340 505:1.1E-43 
340 506:5.5E-68 
340 503:1.3E-92 
340 504:1.5E-50 
340 509:5.7E-42 
340 507:2.0E-88 
340 508:7.4E-27 
171 389:2.2E-25 
340 501:5.0E-67 
340 502:4.2E-94 
340 500:0.0 
171 394:1.5E-63 
171 395:1.4E-164 
171 392:5.6E-45 
171 393:6.8E-118 
171 398:8.5E-62 
171 399:6.1E-76 
171 396:9.1E-79 
171 397:7.4E-81 
171 390:2.6E-20 
171 391:6.1E-162 
104 250:2.6E-17 
633 768:5.7E-22 
633 769:8.5E-50 
104 253:3.1E-25 
91 691:6.9E-27 
104 252:5.7E-18 
91 694:3.4E-16 
104 257:2.9E-16 
104 258:2.3E-15 
91 692:5.3E-28 
104 259:3.6E-16 
91 697:3.8E-20 
633 762:4.9E-55 
633 763:1.6E-59 
633 760:2.9E-35 
633 761:1.1E-29 
633 766:2.2E-55 
633 767:9.1E-15 
633 764:5.9E-62 
633 765:1.3E-59 
41 705:4.7E-38 
104 260:4.0E-16 
41 706:1.3E-38 
41 704:2.5E-32 
41 709:1.1E-38 
104 264:6.5E-15 
104 265:6.8E-16 
41 708:3.2E-39 
104 263:2.5E-16 
104 268:3.4E-15 
104 266:6.0E-16 
41 701:2.6E-20 
91 685:4.2E-22 
41 700:2.8E-21 
91 686:2.3E-20 
633 770:3.3E-59 
633 773:9.2E-78 
633 774:1.1E-15 
633 771:6.3E-30 
633 772:9.0E-58 
633 775:1.0E-36 
633 776:4.2E-39 
41 716:2.1E-15 
41 717:8.3E-32 
104 272:2.8E-22 
41 715:1.8E-24 
104 275:4.3E-22 
104 276:1.6E-20 
104 273:1.5E-20 
41 719:9.0E-27 
104 277:1.0E-21 
41 710:2.1E-23 
633 782:6.7E-26 
41 727:7.6E-20 
104 283:1.3E-20 
41 726:5.2E-34 
104 286:9.6E-20 
104 287:1.1E-22 
41 720:1.7E-35 
104 288:3.6E-21 
104 289:4.8E-21 
41 723:4.1E-16 
41 724:2.5E-27 
41 721:1.9E-26 
104 290:8.8E-21 
104 293:5.2E-23 
633 726:1.3E-46 
707 773:2.0E-41 
104 294:6.5E-23 
633 727:3.7E-29 
104 291:5.6E-21 
633 724:1.6E-59 
104 292:6.1E-20 
633 725:5.0E-66 
104 297:1.1E-20 
104 295:7.8E-23 
633 728:7.2E-79 
707 775:1.6E-54 
104 296:2.8E-22 
633 729:4.2E-69 
707 776:9.7E-44 
633 722:3.7E-48 
633 723:3.9E-68 
633 720:4.8E-49 
633 721:9.4E-55 
633 737:3.0E-41 
633 738:3.1E-50 
633 735:1.4E-46 
633 736:1.2E-78 
633 739:1.4E-69 
633 730:3.5E-68 
633 733:5.3E-50 
633 734:1.8E-53 
633 731:6.6E-64 
633 732:4.2E-52 
633 748:4.9E-53 
633 749:8.9E-55 
633 746:5.3E-53 
633 747:5.1E-49 
633 740:1.7E-69 
633 741:5.1E-67 
633 744:3.0E-76 
633 745:1.4E-47 
633 742:4.6E-49 
633 743:6.5E-27 
633 759:4.8E-49 
633 757:5.9E-22 
633 758:3.2E-56 
633 751:8.9E-69 
633 752:3.2E-62 
633 750:3.5E-48 
633 755:6.2E-49 
633 756:2.2E-27 
633 753:2.0E-59 
245 457:1.0E-33 
245 458:2.4E-32 
171 408:3.2E-43 
245 455:2.1E-30 
538 775:3.8E-27 
171 409:1.7E-70 
245 456:6.6E-37 
538 776:7.8E-26 
245 459:1.9E-28 
171 402:4.8E-90 
171 403:1.2E-123 
245 450:1.2E-19 
171 400:2.9E-145 
171 401:3.5E-123 
171 406:3.7E-59 
245 453:9.1E-35 
171 407:1.7E-161 
245 454:2.7E-31 
171 404:1.3E-140 
245 451:1.9E-24 
171 405:1.2E-106 
245 452:1.6E-41 
171 410:0.0 
538 770:7.6E-27 
538 773:9.8E-43 
245 468:2.4E-23 
538 766:6.0E-19 
245 469:4.4E-31 
171 419:3.6E-165 
245 466:7.5E-31 
538 764:1.4E-32 
245 467:7.9E-17 
538 765:7.4E-29 
538 769:8.3E-26 
171 413:2.3E-180 
245 460:7.3E-25 
171 414:1.1E-41 
245 461:3.8E-38 
171 411:2.9E-175 
171 412:0.0 
171 417:1.8E-18 
245 464:1.3E-33 
171 418:2.3E-34 
245 465:2.4E-30 
171 415:2.7E-43 
245 462:5.7E-28 
171 416:1.1E-48 
245 463:1.5E-27 
171 420:5.8E-57 
171 421:4.7E-121 
538 762:1.7E-29 
538 763:8.9E-27 
538 760:8.4E-16 
538 755:1.3E-44 
538 756:1.0E-29 
538 753:1.3E-41 
538 754:2.1E-20 
538 759:8.5E-26 
538 758:4.0E-25 
245 431:6.6E-35 
245 432:4.3E-17 
245 430:2.7E-28 
538 751:3.8E-39 
538 752:2.4E-46 
538 750:7.8E-41 
538 744:2.9E-40 
538 745:4.0E-50 
245 444:2.6E-45 
538 742:3.1E-55 
538 743:1.6E-28 
538 748:1.1E-47 
538 749:2.5E-47 
245 448:2.0E-20 
538 746:2.1E-53 
245 449:1.7E-27 
538 747:3.9E-49 
104 201:4.8E-15 
245 442:2.0E-48 
104 204:4.2E-24 
538 740:1.8E-47 
538 741:1.9E-45 
245 413:1.0E-35 
538 733:2.8E-46 
245 414:1.6E-16 
538 734:1.1E-43 
245 411:2.1E-32 
538 731:2.5E-45 
245 412:1.0E-33 
538 732:2.7E-55 
245 417:3.9E-18 
538 737:5.1E-49 
538 738:9.3E-38 
245 415:5.0E-19 
538 735:1.3E-42 
245 416:4.3E-19 
538 736:3.6E-42 
104 211:5.5E-18 
538 739:4.7E-44 
104 212:9.9E-20 
245 410:7.8E-37 
104 216:2.0E-18 
245 419:3.9E-38 
538 730:7.9E-50 
245 424:1.1E-34 
538 722:8.9E-41 
245 425:2.5E-27 
538 723:3.7E-39 
245 422:1.7E-16 
538 720:4.0E-49 
245 423:2.8E-36 
538 721:1.0E-46 
245 428:5.4E-28 
538 726:9.5E-47 
245 429:4.1E-17 
538 727:2.4E-32 
245 426:1.3E-33 
538 724:2.2E-41 
538 725:2.6E-45 
538 728:1.5E-42 
538 729:5.8E-46 
104 228:1.9E-17 
245 421:2.4E-31 
104 226:1.6E-21 
104 227:1.5E-25 
538 711:4.8E-28 
538 710:2.0E-28 
104 231:7.3E-23 
538 715:1.5E-33 
104 232:1.6E-15 
104 230:3.0E-19 
538 719:3.2E-50 
104 233:2.3E-20 
538 717:3.0E-48 
538 718:5.3E-38 
245 402:3.4E-34 
538 700:2.7E-41 
245 403:1.4E-31 
538 701:2.0E-37 
245 400:1.1E-32 
245 401:6.3E-36 
104 242:1.2E-16 
245 406:5.0E-23 
245 407:1.5E-37 
538 705:9.8E-37 
104 240:1.8E-16 
245 404:2.3E-36 
538 702:7.7E-28 
245 405:3.3E-31 
538 708:5.5E-23 
538 709:1.2E-24 
538 706:3.7E-31 
538 707:5.6E-31 
104 248:2.7E-19 
245 408:6.2E-28 
245 409:5.1E-27 
171 488:9.5E-161 
171 489:7.7E-156 
171 493:2.1E-152 
171 494:2.9E-45 
171 491:7.0E-66 
171 492:2.7E-34 
171 497:5.9E-70 
171 498:1.1E-58 
171 495:0.0 
171 496:2.4E-154 
171 490:4.4E-137 
171 499:1.6E-151 
171 468:2.1E-53 
171 469:4.8E-87 
171 466:9.8E-119 
171 467:1.5E-58 
171 471:8.7E-48 
171 472:1.4E-45 
171 470:5.4E-25 
171 475:5.0E-156 
171 476:8.6E-50 
171 473:2.7E-48 
171 474:1.5E-59 
171 479:0.0 
171 477:4.4E-72 
171 478:2.1E-72 
171 482:1.5E-89 
171 483:1.2E-34 
171 480:0.0 
171 481:0.0 
171 486:6.6E-53 
171 487:7.0E-107 
171 484:5.8E-91 
171 485:3.1E-62 
245 499:2.9E-40 
41 697:4.7E-23 
171 446:1.1E-30 
245 493:1.2E-32 
41 698:4.1E-22 
245 494:4.7E-21 
41 695:1.5E-26 
171 444:1.0E-51 
245 491:2.1E-25 
41 696:3.0E-29 
171 445:1.1E-19 
245 492:6.6E-23 
245 497:9.4E-34 
245 498:1.3E-22 
171 448:1.6E-29 
245 495:1.7E-34 
171 449:4.5E-42 
245 496:3.6E-39 
171 450:5.6E-37 
171 453:8.1E-164 
41 694:5.4E-28 
171 454:1.7E-168 
41 691:8.8E-43 
171 451:2.0E-62 
41 692:4.5E-39 
171 452:0.0 
171 457:2.3E-143 
171 458:8.4E-123 
171 455:4.9E-73 
171 456:1.1E-158 
171 459:1.6E-134 
171 460:1.9E-51 
171 461:5.4E-137 
171 464:6.0E-172 
171 465:5.0E-59 
171 462:2.8E-82 
171 463:4.2E-81 
245 479:2.4E-35 
245 477:7.4E-27 
245 478:7.1E-27 
171 424:4.9E-69 
245 471:1.1E-25 
171 425:8.3E-70 
245 472:8.3E-26 
171 422:1.0E-42 
171 423:2.5E-96 
171 428:5.9E-64 
245 475:1.7E-32 
171 429:1.0E-28 
245 476:5.4E-17 
171 426:4.4E-73 
245 473:1.0E-24 
245 474:5.8E-17 
91 717:1.2E-25 
171 431:6.0E-71 
171 432:9.5E-24 
171 430:2.4E-61 
245 488:5.0E-35 
245 489:4.9E-35 
245 482:1.9E-27 
171 436:4.1E-21 
171 433:4.3E-24 
245 480:8.9E-32 
171 434:1.1E-19 
245 481:5.6E-37 
171 439:2.2E-74 
245 486:6.9E-19 
245 487:1.6E-30 
171 437:4.8E-19 
245 484:1.9E-27 
171 438:2.5E-16 
245 485:2.7E-26 
171 442:2.4E-63 
171 443:1.4E-20 
245 490:4.0E-42 
171 440:2.5E-18 
91 705:3.3E-23 
707 730:7.5E-46 
493 782:2.7E-28 
707 733:5.4E-70 
707 734:5.6E-71 
707 731:3.6E-47 
707 732:7.3E-41 
707 737:3.7E-73 
707 738:1.2E-68 
41 651:1.2E-25 
707 735:2.7E-70 
707 736:6.5E-52 
91 731:7.2E-20 
707 739:8.9E-41 
91 730:2.1E-18 
91 735:2.9E-24 
707 740:7.7E-48 
707 741:9.7E-48 
707 744:3.3E-44 
707 745:7.7E-77 
707 742:6.8E-53 
707 743:2.0E-36 
41 664:7.7E-24 
707 748:5.4E-71 
707 749:7.9E-74 
707 746:4.1E-69 
41 663:6.3E-29 
707 747:7.9E-70 
41 669:3.7E-15 
41 666:7.6E-31 
91 724:5.5E-15 
91 723:1.2E-15 
91 729:3.4E-19 
633 704:1.8E-35 
707 751:6.6E-40 
633 705:3.0E-37 
707 752:5.5E-46 
633 702:2.1E-24 
707 750:1.0E-65 
633 708:1.1E-25 
707 755:4.6E-48 
633 709:1.9E-24 
707 756:1.5E-28 
633 706:1.8E-29 
707 753:5.6E-44 
633 707:1.3E-35 
707 754:6.9E-49 
41 675:7.7E-20 
41 673:2.3E-28 
707 757:4.6E-32 
41 679:3.4E-19 
91 753:5.1E-15 
91 752:2.8E-15 
91 757:1.4E-31 
633 700:6.1E-57 
633 701:5.1E-57 
633 715:1.5E-47 
707 762:3.8E-30 
633 716:4.0E-34 
707 763:3.2E-32 
633 713:4.0E-36 
633 714:5.2E-32 
633 719:1.3E-47 
707 766:1.0E-28 
707 767:4.5E-26 
633 717:1.2E-52 
707 764:1.7E-36 
633 718:1.2E-76 
707 765:1.9E-31 
41 686:2.4E-16 
41 687:8.3E-36 
41 685:3.4E-25 
91 740:6.4E-22 
91 741:5.5E-21 
91 746:3.3E-26 
41 682:9.9E-18 
633 711:7.7E-34 
633 712:1.4E-19 
633 710:1.2E-26 
41 617:1.9E-26 
41 618:3.2E-25 
41 615:1.7E-28 
41 616:2.8E-23 
41 610:1.1E-28 
91 770:3.8E-18 
41 613:3.4E-33 
41 614:2.3E-31 
41 612:8.9E-33 
91 774:1.6E-24 
41 628:1.1E-24 
41 624:1.5E-21 
91 764:1.2E-19 
707 708:3.8E-164 
707 709:2.3E-174 
41 623:2.9E-26 
91 768:5.2E-24 
91 767:1.7E-30 
41 638:1.9E-22 
707 711:5.3E-154 
707 712:4.1E-37 
707 710:0.0 
41 631:2.5E-32 
707 715:1.1E-40 
707 716:3.4E-54 
707 713:8.0E-100 
41 630:2.4E-28 
707 714:1.4E-64 
707 719:1.2E-74 
41 633:1.7E-18 
707 717:3.0E-67 
707 718:1.8E-43 
707 722:5.7E-66 
707 723:2.4E-40 
707 720:4.6E-70 
707 721:4.7E-72 
41 642:5.1E-18 
91 782:1.0E-17 
707 726:1.4E-53 
41 643:6.8E-29 
707 727:4.1E-53 
707 724:4.5E-44 
41 641:1.0E-17 
707 725:1.3E-44 
707 728:5.5E-48 
707 729:5.6E-47 
104 137:5.2E-18 
104 134:2.2E-16 
104 139:1.9E-22 
91 579:2.4E-21 
245 501:3.1E-39 
245 502:2.2E-40 
245 500:6.7E-31 
245 505:1.7E-22 
104 144:4.2E-16 
245 506:2.3E-31 
245 503:8.7E-36 
245 504:9.1E-21 
91 562:2.9E-21 
104 145:4.6E-21 
91 569:8.4E-22 
245 509:2.7E-24 
245 507:3.6E-41 
245 508:1.8E-20 
91 591:2.0E-21 
104 155:1.7E-18 
91 595:5.0E-15 
91 593:3.3E-19 
104 156:6.9E-24 
104 157:4.1E-16 
104 161:3.5E-24 
104 162:2.1E-19 
104 165:1.2E-20 
104 166:3.5E-19 
104 163:2.5E-21 
104 169:9.2E-20 
104 168:1.6E-17 
91 589:1.6E-18 
104 170:1.7E-16 
538 698:7.5E-45 
538 699:3.3E-34 
104 176:7.7E-18 
104 177:1.2E-22 
104 174:3.8E-22 
104 175:2.9E-25 
104 179:9.0E-25 
538 692:1.4E-38 
538 690:1.8E-22 
538 691:8.1E-37 
538 696:8.4E-38 
538 697:1.1E-44 
538 694:7.9E-32 
538 695:3.5E-41 
104 183:9.5E-15 
538 689:4.9E-23 
104 184:7.4E-21 
538 687:2.2E-42 
104 182:2.8E-21 
538 688:2.8E-30 
104 187:7.9E-20 
104 188:3.5E-15 
104 185:6.0E-15 
104 186:2.7E-19 
104 189:3.6E-19 
538 681:4.1E-32 
538 682:2.4E-31 
538 680:1.5E-16 
104 190:4.5E-24 
538 685:6.2E-40 
104 191:5.6E-23 
538 686:3.4E-31 
538 683:3.6E-26 
538 684:4.6E-27 
538 678:1.1E-31 
538 679:3.2E-36 
538 676:4.0E-36 
104 198:3.0E-16 
104 199:1.7E-17 
104 196:9.3E-22 
538 671:2.2E-23 
538 674:1.4E-41 
538 675:2.3E-32 
538 672:2.4E-18 
538 673:9.7E-38 
538 667:1.4E-57 
538 668:4.2E-29 
538 665:1.3E-15 
538 666:2.6E-44 
538 669:4.9E-26 
538 663:2.1E-33 
538 664:2.6E-44 
245 578:3.9E-34 
538 656:6.0E-17 
245 579:8.2E-32 
171 529:7.7E-90 
245 576:1.3E-22 
245 577:1.3E-32 
538 655:2.1E-17 
245 570:8.2E-42 
171 524:1.1E-21 
245 571:1.2E-20 
171 521:0.0 
171 522:0.0 
171 527:7.6E-31 
245 574:3.9E-18 
171 528:3.0E-99 
245 575:1.5E-42 
171 525:6.9E-19 
245 572:1.0E-39 
171 526:5.8E-18 
171 530:3.3E-48 
171 531:3.3E-62 
538 652:2.6E-20 
538 653:4.0E-18 
538 650:7.4E-20 
538 651:1.3E-44 
245 589:1.2E-29 
538 645:9.0E-15 
538 646:2.7E-32 
245 587:2.4E-33 
538 643:1.2E-39 
245 588:2.2E-19 
538 649:3.0E-57 
538 647:2.3E-34 
538 648:3.0E-38 
171 534:3.9E-166 
245 581:1.8E-22 
171 535:1.3E-166 
245 582:3.3E-15 
171 532:1.5E-178 
171 533:0.0 
245 580:1.7E-26 
171 538:1.4E-62 
245 585:3.6E-17 
171 539:2.1E-70 
245 586:2.8E-33 
171 536:2.2E-144 
245 583:1.6E-26 
171 537:6.7E-179 
245 584:8.0E-18 
171 541:5.2E-155 
171 542:1.4E-46 
171 540:5.9E-175 
538 641:1.9E-45 
538 642:9.9E-46 
538 640:1.1E-37 
171 509:5.7E-79 
245 556:4.9E-37 
538 634:5.8E-40 
245 557:9.5E-38 
538 635:3.5E-32 
171 507:0.0 
245 554:1.2E-32 
538 632:2.8E-62 
171 508:6.6E-30 
245 555:1.1E-36 
538 633:4.6E-51 
538 638:7.2E-45 
245 558:1.0E-35 
538 636:8.2E-21 
245 559:1.1E-36 
538 637:5.3E-48 
171 501:1.2E-126 
171 502:5.6E-143 
171 500:2.8E-77 
171 505:4.9E-47 
245 552:3.3E-22 
171 506:0.0 
245 553:1.3E-29 
171 503:0.0 
245 550:1.4E-29 
171 504:0.0 
245 551:3.5E-26 
538 630:1.7E-51 
538 631:1.4E-60 
245 567:2.4E-29 
538 623:4.8E-57 
245 568:1.6E-21 
538 624:1.4E-56 
171 518:0.0 
245 565:9.9E-21 
538 621:3.5E-32 
171 519:2.2E-116 
245 566:5.0E-26 
538 622:1.7E-30 
538 627:3.7E-32 
538 628:3.3E-54 
245 569:8.2E-35 
538 625:1.8E-20 
538 626:1.7E-29 
171 512:5.9E-35 
171 513:2.0E-17 
245 560:6.2E-38 
171 510:1.9E-21 
538 629:1.4E-49 
171 511:7.0E-49 
171 516:0.0 
245 563:2.9E-27 
171 517:0.0 
245 564:2.7E-27 
171 514:5.6E-27 
245 561:3.2E-27 
171 515:0.0 
245 562:4.4E-37 
171 520:0.0 
538 620:3.1E-65 
245 534:6.8E-37 
538 612:5.6E-69 
245 535:9.4E-39 
538 613:6.6E-69 
245 532:1.9E-38 
538 610:9.6E-67 
245 533:4.3E-35 
538 611:2.7E-45 
245 538:3.4E-19 
538 616:3.1E-68 
245 539:1.9E-26 
538 617:3.3E-69 
245 536:8.9E-33 
538 614:1.1E-67 
245 537:3.6E-37 
538 615:6.5E-72 
538 618:3.6E-70 
538 619:5.4E-65 
245 530:2.3E-26 
245 531:5.3E-31 
245 545:2.0E-20 
538 601:2.8E-31 
245 546:2.1E-20 
538 602:1.5E-27 
245 543:5.3E-21 
245 544:2.5E-22 
538 600:5.1E-28 
245 549:4.6E-26 
538 605:7.9E-38 
538 606:2.8E-27 
245 547:4.9E-33 
538 603:1.2E-27 
245 548:1.7E-17 
538 604:1.0E-39 
538 609:1.3E-64 
538 607:3.6E-63 
538 608:2.9E-45 
104 107:1.3E-19 
245 541:1.7E-32 
104 108:1.1E-26 
245 542:9.0E-22 
104 105:1.2E-18 
245 540:6.2E-34 
245 510:2.2E-19 
104 110:6.5E-18 
245 516:1.0E-37 
104 111:5.8E-30 
245 517:1.5E-31 
245 514:8.0E-18 
245 515:1.9E-37 
104 112:9.8E-22 
245 518:4.7E-35 
245 519:1.5E-22 
245 521:5.3E-33 
245 522:8.9E-35 
104 121:1.3E-26 
245 527:1.1E-15 
104 122:1.3E-19 
245 528:1.6E-30 
245 525:8.4E-16 
104 120:1.2E-21 
104 126:8.1E-25 
104 123:4.4E-15 
104 124:3.9E-22 
245 520:3.5E-36 
245 529:7.5E-29 
171 589:1.9E-139 
171 587:1.7E-70 
171 588:1.5E-52 
340 782:3.1E-29 
171 592:6.5E-48 
171 593:3.1E-130 
171 590:1.1E-100 
171 591:1.2E-155 
171 596:5.6E-117 
171 597:1.1E-99 
171 594:2.5E-35 
171 595:2.7E-129 
340 772:5.2E-59 
340 773:1.0E-61 
171 598:7.3E-48 
340 770:6.5E-59 
171 599:1.3E-45 
340 771:2.3E-47 
340 776:1.6E-53 
340 774:1.0E-29 
340 775:2.3E-48 
171 567:4.2E-46 
171 568:4.7E-42 
171 565:4.2E-29 
171 566:7.5E-44 
171 569:1.8E-136 
171 570:0.0 
171 571:4.9E-32 
171 574:6.3E-23 
171 575:1.1E-70 
171 572:2.4E-83 
171 573:5.9E-27 
171 578:5.7E-88 
171 579:5.6E-101 
171 576:1.8E-40 
171 577:1.5E-86 
171 581:2.4E-37 
171 582:2.3E-88 
171 580:7.6E-88 
171 585:9.7E-32 
171 586:2.0E-70 
171 583:2.6E-75 
171 584:2.0E-23 
245 598:6.4E-22 
245 599:7.7E-20 
171 545:6.9E-44 
245 592:2.2E-26 
171 546:1.2E-45 
245 593:8.8E-31 
171 543:1.6E-48 
245 590:2.7E-23 
171 544:5.7E-43 
245 591:1.7E-32 
171 549:2.3E-70 
245 596:3.5E-34 
245 597:3.4E-35 
171 547:0.0 
245 594:4.9E-18 
171 548:1.2E-40 
245 595:4.3E-34 
171 552:0.0 
171 553:3.3E-76 
171 550:1.2E-75 
171 551:1.0E-69 
171 556:5.0E-163 
171 557:4.0E-167 
171 554:1.0E-159 
171 555:0.0 
171 558:0.0 
171 559:0.0 
171 560:2.9E-164 
171 563:1.2E-135 
171 564:1.7E-140 
171 561:6.6E-132 
171 562:2.4E-153 
340 725:4.4E-69 
340 726:6.8E-76 
340 723:1.1E-82 
340 724:6.1E-76 
340 729:2.1E-68 
340 727:3.6E-52 
340 728:1.4E-92 
41 775:8.5E-30 
41 772:1.0E-18 
340 721:2.8E-66 
340 722:8.9E-71 
41 776:1.9E-33 
340 720:6.7E-90 
91 614:9.9E-18 
91 612:6.9E-16 
91 613:1.4E-15 
41 770:9.0E-20 
340 714:1.8E-38 
340 715:4.1E-51 
340 712:1.2E-22 
340 713:6.6E-49 
340 718:1.0E-86 
340 719:6.7E-65 
340 716:9.6E-37 
340 717:6.3E-69 
340 710:3.5E-41 
340 711:3.4E-44 
91 605:3.8E-19 
340 704:2.3E-54 
340 701:4.0E-75 
340 702:2.6E-42 
340 707:2.5E-51 
340 708:3.2E-43 
340 705:1.3E-48 
340 706:1.4E-51 
340 700:5.0E-75 
91 630:5.8E-19 
340 709:7.9E-46 
91 629:1.0E-19 
91 628:1.2E-18 
340 769:2.5E-65 
41 739:2.3E-26 
340 767:4.7E-32 
41 737:1.3E-31 
340 768:1.6E-30 
340 761:4.7E-47 
41 731:2.8E-30 
340 762:3.6E-61 
340 760:1.8E-45 
340 765:2.9E-62 
41 735:7.5E-33 
340 766:7.6E-53 
340 763:6.7E-61 
41 733:6.2E-30 
340 764:1.9E-68 
8 14:0.0 
8 15:0.0 
8 12:0.0 
8 13:0.0 
8 18:0.0 
8 19:0.0 
8 16:0.0 
8 17:0.0 
8 10:0.0 
8 11:0.0 
41 749:7.7E-26 
340 758:2.7E-61 
340 759:2.2E-57 
41 747:1.2E-35 
340 756:6.1E-38 
41 748:2.3E-32 
340 757:1.0E-32 
41 741:5.5E-30 
340 750:5.6E-71 
340 751:3.0E-83 
41 740:1.1E-19 
41 745:5.9E-28 
340 754:7.1E-38 
41 746:2.8E-29 
340 755:3.3E-58 
91 641:2.8E-17 
340 752:4.3E-76 
91 642:2.4E-18 
340 753:4.6E-75 
8 25:0.0 
8 26:0.0 
8 23:0.0 
8 24:0.0 
8 29:1.0E-135 
8 27:0.0 
8 28:0.0 
8 21:6.2E-172 
8 22:0.0 
8 20:5.4E-177 
340 747:8.0E-90 
340 748:2.0E-70 
41 758:5.2E-18 
340 745:3.6E-65 
41 759:1.0E-18 
340 746:8.8E-81 
340 749:6.7E-66 
41 752:3.3E-23 
41 753:1.7E-27 
340 740:2.3E-85 
41 751:2.6E-17 
340 743:4.4E-34 
41 757:3.3E-35 
340 744:1.4E-92 
41 754:3.1E-19 
340 741:1.8E-73 
340 742:1.4E-74 
8 36:0.0 
8 37:0.0 
8 34:0.0 
8 35:4.9E-164 
8 38:0.0 
8 39:0.0 
8 32:0.0 
8 33:0.0 
8 30:0.0 
8 31:0.0 
340 736:3.1E-86 
340 737:4.3E-66 
41 769:6.6E-17 
340 734:2.4E-63 
340 735:1.5E-73 
340 738:8.9E-60 
340 739:5.2E-71 
41 764:2.3E-19 
41 762:1.1E-15 
41 767:5.4E-40 
340 732:3.6E-65 
41 768:5.0E-25 
91 666:9.5E-32 
340 733:4.0E-64 
340 730:5.2E-86 
340 731:8.8E-82 
8 47:0.0 
8 48:0.0 
8 45:0.0 
8 46:6.2E-172 
8 49:3.0E-170 
8 40:0.0 
8 43:0.0 
8 44:5.9E-168 
8 41:0.0 
8 42:0.0 
20 681:9.0E-17 
20 682:2.3E-22 
8 58:7.6E-175 
20 685:7.1E-32 
8 59:0.0 
20 686:1.2E-25 
8 56:1.3E-170 
8 57:4.2E-167 
20 687:1.9E-56 
20 688:1.0E-15 
8 50:0.0 
8 51:3.4E-152 
8 54:3.5E-173 
8 55:5.2E-177 
8 52:2.9E-152 
8 53:1.7E-149 
8 69:0.0 
20 674:9.9E-43 
20 675:2.9E-25 
8 67:5.9E-165 
8 68:5.0E-168 
20 673:2.4E-40 
20 679:5.7E-21 
20 676:2.6E-34 
20 677:5.5E-22 
8 61:1.2E-152 
8 62:1.7E-141 
8 60:2.1E-159 
8 65:5.0E-171 
8 66:2.9E-164 
8 63:2.3E-151 
8 64:4.7E-160 
8 80:9.3E-158 
150 771:5.9E-45 
150 772:4.4E-63 
150 770:3.6E-64 
150 764:1.1E-70 
150 765:7.2E-69 
8 78:1.4E-169 
150 762:2.5E-71 
8 79:2.1E-166 
150 763:1.8E-63 
150 768:9.5E-32 
150 769:5.2E-61 
150 766:5.9E-55 
8 72:0.0 
8 73:2.0E-163 
8 70:1.8E-113 
8 71:2.4E-75 
8 76:0.0 
8 77:0.0 
8 74:2.0E-161 
8 75:0.0 
8 90:3.2E-129 
8 91:1.4E-138 
20 692:1.4E-55 
20 691:2.8E-59 
150 775:2.4E-75 
20 697:7.1E-30 
150 776:1.6E-85 
8 89:1.2E-155 
20 694:1.7E-32 
150 773:3.5E-56 
20 695:7.1E-43 
150 774:1.8E-38 
20 699:6.8E-28 
8 83:0.0 
8 84:7.4E-175 
8 81:0.0 
8 82:0.0 
8 87:9.6E-170 
8 88:0.0 
8 85:0.0 
8 86:0.0 
8 94:9.6E-123 
8 95:2.3E-113 
8 92:1.8E-131 
8 93:4.0E-120 
8 98:0.0 
8 99:0.0 
8 96:0.0 
8 97:5.8E-103 
220 708:6.0E-36 
220 709:9.0E-42 
220 702:3.0E-16 
220 700:2.5E-28 
220 701:5.1E-25 
220 706:8.3E-49 
220 707:9.9E-39 
220 704:1.7E-23 
220 705:1.1E-44 
220 719:1.4E-51 
220 713:5.9E-29 
220 714:2.8E-25 
220 711:1.2E-23 
220 717:1.7E-56 
220 718:1.6E-17 
220 715:2.0E-20 
220 716:9.2E-17 
220 710:2.8E-35 
220 724:3.2E-19 
220 725:2.1E-17 
220 722:5.4E-44 
220 723:1.4E-15 
220 728:7.1E-19 
220 729:1.4E-20 
220 726:1.3E-36 
220 727:5.8E-25 
220 720:1.2E-28 
220 721:2.0E-49 
171 644:4.0E-33 
171 645:1.0E-30 
171 642:2.8E-95 
171 643:3.3E-75 
171 648:1.0E-73 
171 649:2.4E-95 
171 646:3.4E-79 
171 647:9.3E-62 
150 702:4.1E-26 
171 651:4.4E-71 
171 652:1.7E-36 
150 700:7.7E-72 
150 701:2.6E-61 
171 650:5.0E-36 
150 706:5.5E-89 
150 707:5.8E-70 
150 704:9.5E-93 
150 705:1.8E-94 
150 708:9.1E-92 
150 709:5.1E-99 
171 655:1.2E-21 
171 656:1.8E-23 
171 653:2.4E-28 
171 654:1.9E-29 
171 659:1.0E-28 
171 657:2.3E-19 
150 710:2.1E-73 
150 713:3.4E-94 
171 662:5.9E-15 
150 714:3.6E-45 
171 663:3.6E-75 
150 711:4.6E-54 
171 660:1.3E-21 
150 712:6.7E-22 
171 661:1.7E-33 
150 717:2.1E-129 
150 718:9.8E-61 
150 715:1.7E-54 
150 716:2.4E-43 
150 719:2.8E-131 
171 628:6.3E-137 
171 629:3.1E-133 
171 622:1.6E-46 
171 623:1.9E-128 
171 620:5.2E-138 
171 621:2.9E-51 
171 626:3.1E-40 
171 627:2.1E-69 
171 624:4.1E-125 
171 625:2.8E-35 
171 630:1.2E-117 
171 639:4.7E-18 
171 633:3.4E-166 
171 634:2.4E-63 
171 631:1.5E-163 
171 632:5.4E-159 
171 637:1.3E-79 
171 638:6.0E-95 
171 635:9.1E-44 
171 636:2.7E-36 
171 640:3.1E-50 
171 641:3.5E-93 
171 608:6.8E-70 
171 609:2.3E-155 
171 606:2.2E-46 
171 607:3.2E-156 
171 600:2.4E-43 
171 601:6.9E-47 
171 604:4.7E-89 
150 750:5.6E-113 
171 605:5.3E-83 
171 602:6.5E-46 
171 603:7.1E-46 
150 742:1.3E-95 
150 743:1.2E-59 
150 740:1.4E-62 
150 741:9.5E-73 
150 746:2.9E-131 
150 747:2.1E-140 
150 744:1.0E-63 
150 745:3.5E-136 
150 748:1.4E-132 
150 749:7.3E-134 
171 619:1.8E-137 
171 617:0.0 
171 618:0.0 
171 611:5.3E-70 
171 612:3.7E-164 
171 610:1.7E-166 
150 760:3.3E-42 
171 615:0.0 
150 761:2.8E-44 
171 616:0.0 
171 613:3.6E-165 
171 614:5.1E-169 
150 753:2.0E-73 
150 754:7.9E-87 
150 751:1.7E-49 
150 752:4.6E-60 
150 757:3.0E-48 
150 758:5.9E-65 
150 755:5.8E-71 
150 756:2.8E-42 
150 759:5.6E-57 
150 720:1.7E-140 
150 721:6.5E-134 
150 724:6.9E-74 
150 725:5.2E-56 
150 722:9.5E-113 
150 723:4.5E-49 
150 728:3.6E-61 
150 729:8.8E-62 
150 726:7.7E-121 
150 727:1.5E-91 
150 731:2.1E-70 
150 732:5.6E-78 
150 730:5.7E-69 
150 735:2.3E-131 
150 736:1.3E-65 
150 733:4.6E-122 
150 734:3.7E-118 
150 739:1.3E-58 
150 737:1.7E-134 
150 738:1.9E-121 
171 688:7.4E-40 
171 686:6.2E-40 
171 687:1.2E-77 
171 691:2.7E-98 
171 692:2.6E-86 
171 690:1.7E-28 
171 695:2.7E-80 
171 696:1.1E-80 
171 693:3.7E-39 
171 694:1.3E-63 
171 699:1.3E-81 
171 697:5.4E-85 
171 698:1.4E-86 
171 666:7.4E-89 
171 667:6.5E-85 
171 664:1.7E-69 
171 665:2.5E-23 
171 668:1.4E-45 
171 669:1.0E-41 
171 673:1.8E-76 
20 701:1.7E-27 
171 674:3.0E-79 
171 671:2.8E-23 
171 672:2.9E-15 
20 705:2.8E-50 
20 708:5.3E-51 
20 709:1.7E-46 
20 706:5.5E-41 
20 707:2.3E-39 
171 677:1.7E-29 
171 678:1.4E-71 
171 675:1.6E-76 
171 676:6.3E-69 
171 679:4.3E-64 
171 680:2.2E-26 
171 681:5.6E-65 
171 684:6.3E-37 
171 685:2.6E-87 
171 682:2.8E-57 
171 683:2.6E-44 
422 772:1.6E-25 
422 776:2.2E-19 
422 773:5.1E-33 
220 735:1.3E-52 
220 736:3.7E-18 
220 733:3.1E-47 
220 734:1.4E-50 
20 722:4.7E-18 
220 739:1.2E-22 
20 723:3.2E-24 
20 720:4.7E-60 
220 737:1.9E-61 
20 721:1.1E-39 
220 738:1.4E-48 
20 726:2.0E-39 
20 727:2.1E-29 
20 724:5.5E-33 
20 725:1.9E-24 
220 731:4.0E-20 
220 732:1.3E-18 
20 728:9.3E-35 
20 729:1.1E-30 
220 730:1.9E-17 
220 746:9.1E-25 
220 747:1.3E-28 
220 744:6.4E-18 
220 745:2.1E-55 
20 711:1.2E-18 
220 748:1.9E-50 
20 710:5.7E-23 
220 749:9.5E-50 
20 713:2.4E-57 
20 714:4.8E-16 
20 719:4.6E-37 
220 742:4.4E-24 
220 743:1.4E-25 
20 717:3.2E-35 
220 740:5.8E-17 
20 718:7.4E-34 
220 741:8.7E-19 
20 740:2.6E-30 
20 741:9.7E-32 
220 758:1.7E-22 
220 755:3.8E-20 
220 756:1.7E-21 
20 744:5.7E-41 
20 745:1.8E-40 
20 742:3.7E-30 
220 759:1.4E-18 
20 748:4.0E-32 
20 749:1.6E-39 
220 750:1.2E-43 
20 746:4.1E-43 
20 747:2.8E-60 
220 753:4.0E-19 
220 754:2.4E-53 
220 751:4.2E-15 
220 752:1.6E-18 
220 769:4.1E-27 
220 766:6.6E-20 
20 733:4.9E-39 
20 734:5.5E-33 
20 731:1.4E-33 
20 732:1.3E-23 
20 737:5.7E-41 
20 735:1.0E-42 
20 736:1.6E-34 
220 764:1.3E-17 
220 765:1.2E-15 
20 739:4.9E-33 
220 762:5.1E-16 
20 762:1.5E-21 
20 766:1.0E-22 
20 767:3.3E-49 
20 765:8.7E-24 
220 772:9.7E-23 
20 768:1.3E-41 
20 769:2.4E-23 
220 770:2.8E-18 
220 775:1.7E-27 
220 776:5.5E-35 
220 773:4.6E-19 
20 751:8.0E-24 
20 752:2.8E-29 
20 750:4.5E-18 
20 755:2.9E-20 
20 753:7.2E-33 
20 754:6.0E-30 
20 759:1.3E-23 
20 757:9.4E-64 
20 758:4.4E-25 
20 782:3.0E-21 
20 770:8.0E-30 
20 774:3.1E-54 
20 772:2.1E-24 
20 775:4.1E-32 
20 776:4.8E-44 
150 672:1.5E-25 
150 673:9.9E-64 
150 671:9.8E-24 
150 665:6.2E-31 
150 666:2.7E-153 
150 663:6.5E-104 
150 664:3.0E-80 
150 669:3.8E-33 
150 667:4.8E-71 
150 668:1.0E-49 
150 680:8.9E-26 
150 683:2.1E-41 
150 684:3.6E-28 
150 681:4.5E-48 
422 700:2.4E-19 
150 682:2.7E-48 
422 701:2.0E-23 
150 676:6.6E-69 
422 706:2.2E-22 
150 677:8.3E-36 
422 707:1.6E-22 
150 674:2.0E-76 
150 675:3.4E-62 
150 678:2.2E-51 
150 679:2.2E-49 
150 650:5.1E-33 
150 651:1.2E-73 
422 712:3.6E-15 
150 643:5.8E-75 
422 717:9.1E-32 
150 644:2.4E-27 
422 718:1.7E-36 
150 641:6.8E-61 
422 715:3.0E-24 
150 642:2.5E-63 
150 647:1.7E-47 
150 648:4.3E-58 
150 645:4.1E-30 
150 646:2.5E-65 
150 649:2.0E-71 
422 720:1.0E-28 
422 721:4.7E-24 
150 661:2.5E-38 
422 724:2.2E-32 
422 725:1.8E-36 
150 660:1.4E-23 
422 723:4.8E-31 
422 728:9.7E-36 
150 655:4.8E-26 
422 729:1.1E-38 
150 652:5.3E-32 
422 726:2.8E-28 
150 653:3.9E-24 
422 727:3.6E-23 
150 656:1.5E-19 
422 731:5.0E-36 
422 732:1.8E-34 
422 730:3.8E-32 
422 735:6.0E-28 
422 736:3.3E-37 
422 733:2.9E-29 
422 734:4.9E-32 
422 739:1.9E-39 
422 737:2.8E-23 
422 738:1.4E-25 
422 742:6.9E-34 
422 740:3.6E-35 
422 741:1.4E-33 
422 746:2.3E-31 
422 747:9.6E-29 
422 744:4.2E-36 
422 748:6.6E-32 
422 749:4.0E-24 
150 690:9.9E-23 
422 753:2.3E-32 
150 691:8.5E-164 
422 754:4.2E-17 
422 751:3.1E-31 
422 752:1.9E-36 
150 694:2.6E-102 
150 695:1.5E-74 
422 758:1.5E-27 
150 692:6.4E-150 
422 755:3.1E-30 
150 693:1.6E-31 
422 756:2.4E-23 
150 687:2.1E-148 
150 688:4.7E-40 
150 685:1.3E-71 
422 759:2.4E-25 
150 686:2.8E-50 
150 689:4.3E-29 
422 764:1.7E-27 
422 765:8.4E-27 
220 609:8.4E-30 
422 762:2.4E-21 
422 763:1.7E-22 
422 769:2.4E-22 
150 698:1.4E-73 
220 603:6.8E-16 
150 699:1.9E-67 
220 604:1.7E-22 
150 696:1.0E-58 
150 697:2.3E-67 
220 602:7.4E-16 
220 607:2.8E-27 
220 608:2.5E-29 
220 605:4.8E-23 
220 606:6.8E-17 
171 765:1.3E-76 
171 766:1.1E-69 
171 763:5.1E-68 
171 764:1.9E-79 
171 769:7.3E-74 
171 767:6.8E-22 
171 768:1.1E-25 
171 772:6.3E-72 
171 773:3.5E-93 
171 770:1.2E-73 
171 771:5.2E-48 
171 776:5.1E-68 
171 774:1.8E-22 
171 775:6.9E-49 
171 782:2.6E-25 
171 749:1.6E-78 
171 743:6.5E-39 
171 744:4.4E-107 
171 741:2.6E-92 
171 742:2.1E-73 
171 747:5.3E-74 
171 748:3.0E-72 
171 745:1.7E-67 
171 746:9.6E-74 
171 750:7.0E-66 
171 751:1.7E-97 
171 754:8.1E-25 
171 755:6.5E-78 
171 752:1.9E-88 
171 753:3.6E-92 
171 758:1.1E-74 
171 759:4.9E-74 
171 756:6.6E-42 
171 757:1.2E-25 
171 761:1.8E-49 
171 762:3.8E-74 
171 760:1.8E-49 
171 729:5.7E-92 
171 727:4.8E-41 
171 728:5.4E-103 
171 721:1.1E-78 
171 722:8.8E-66 
171 720:5.1E-74 
171 725:1.3E-84 
171 726:2.3E-68 
171 723:1.8E-97 
171 724:5.6E-92 
150 621:2.2E-60 
150 622:1.7E-56 
150 620:4.3E-67 
150 625:2.2E-42 
150 626:3.8E-57 
150 623:1.6E-76 
150 624:7.4E-78 
150 629:3.5E-72 
150 627:7.4E-65 
150 628:1.3E-63 
171 738:8.3E-62 
171 739:5.5E-94 
171 732:4.1E-72 
171 733:1.9E-72 
171 730:9.1E-101 
171 731:1.9E-93 
171 736:1.1E-107 
150 640:2.0E-40 
171 737:1.8E-63 
171 734:2.8E-68 
171 735:3.9E-73 
150 632:5.0E-73 
150 633:8.5E-55 
150 630:7.1E-69 
150 631:1.9E-98 
150 636:3.4E-31 
150 637:4.7E-46 
171 740:8.8E-98 
150 634:7.3E-47 
150 635:8.4E-52 
150 638:1.1E-74 
150 639:3.4E-16 
171 707:1.6E-45 
171 708:3.1E-43 
171 705:1.5E-51 
171 706:9.2E-53 
171 709:3.4E-42 
171 700:4.5E-86 
171 704:3.6E-57 
171 701:2.2E-82 
171 702:9.2E-42 
150 600:2.0E-46 
150 603:7.6E-42 
150 604:4.0E-72 
150 601:8.5E-48 
150 602:7.1E-42 
150 607:4.9E-90 
150 608:4.1E-65 
150 605:5.4E-65 
150 606:2.9E-34 
150 609:1.1E-83 
171 718:9.8E-102 
171 719:2.5E-67 
171 716:1.3E-36 
171 717:1.4E-71 
171 710:1.5E-42 
171 711:5.0E-49 
171 714:2.6E-50 
171 715:3.0E-68 
171 712:1.2E-30 
171 713:1.0E-58 
150 610:7.8E-106 
150 611:9.2E-68 
150 614:7.5E-113 
150 615:1.4E-92 
150 612:2.6E-105 
150 613:8.8E-105 
150 618:1.1E-93 
150 619:8.1E-67 
150 616:1.7E-98 
150 617:4.4E-93 
220 694:4.4E-38 
220 695:7.5E-22 
220 692:4.7E-58 
220 698:2.2E-19 
220 699:1.2E-26 
220 696:3.8E-23 
220 697:1.9E-25 
422 651:1.2E-28 
220 614:1.9E-31 
220 615:5.3E-33 
220 612:4.4E-30 
220 613:6.3E-30 
220 618:8.0E-39 
220 619:7.3E-22 
220 616:1.4E-31 
220 617:1.6E-29 
220 610:9.8E-29 
220 611:4.1E-33 
422 661:3.5E-20 
422 665:7.4E-15 
422 666:2.4E-25 
422 663:1.5E-27 
422 664:1.3E-29 
422 669:1.5E-15 
422 667:9.1E-35 
422 668:2.3E-22 
220 625:1.4E-15 
220 626:1.4E-23 
220 623:9.6E-22 
220 624:3.1E-22 
220 629:2.6E-18 
220 627:8.2E-26 
220 628:1.5E-15 
220 621:9.0E-23 
220 622:4.7E-15 
220 620:6.1E-22 
422 673:1.7E-30 
422 676:4.9E-26 
422 677:5.4E-17 
422 674:1.4E-28 
422 675:3.5E-23 
220 638:1.0E-18 
220 639:1.0E-15 
220 632:1.4E-21 
220 630:3.8E-18 
220 631:2.7E-28 
422 683:1.7E-18 
422 684:4.2E-21 
422 681:2.6E-25 
422 682:1.4E-22 
422 687:7.9E-33 
422 685:4.6E-30 
220 647:2.9E-16 
220 648:9.8E-23 
220 646:2.9E-22 
220 649:1.8E-20 
220 640:2.5E-20 
220 643:7.0E-19 
220 641:1.6E-21 
220 642:1.4E-22 
422 691:7.3E-34 
422 695:4.6E-28 
422 692:8.4E-40 
422 693:3.3E-16 
422 698:9.9E-32 
422 696:6.9E-31 
422 697:1.1E-24 
220 651:3.5E-29 
220 655:7.7E-16 
220 652:8.6E-15 
220 667:7.5E-18 
220 668:4.8E-16 
220 661:2.3E-16 
220 665:3.0E-30 
220 666:3.3E-34 
220 663:1.1E-45 
220 664:1.0E-27 
220 678:8.6E-20 
220 672:8.7E-19 
220 673:3.5E-24 
220 671:6.0E-19 
220 676:7.6E-21 
220 674:1.3E-26 
220 675:2.7E-16 
220 690:4.7E-16 
220 691:1.4E-61 
220 683:1.0E-18 
220 684:1.4E-17 
220 681:2.9E-24 
220 682:9.8E-17 
220 687:4.8E-57 
220 688:4.0E-15 
220 686:3.3E-17 
150 551:1.6E-67 
150 552:2.3E-79 
150 550:3.7E-56 
150 544:1.4E-44 
150 545:6.7E-51 
150 542:3.9E-57 
20 442:3.1E-15 
150 543:6.3E-51 
150 548:4.3E-28 
20 448:2.7E-17 
150 549:3.9E-52 
150 546:2.0E-53 
150 547:7.3E-76 
20 449:6.7E-27 
150 562:5.9E-82 
150 563:6.5E-71 
150 560:2.6E-97 
150 561:3.8E-67 
150 555:1.5E-79 
150 556:7.8E-97 
150 553:1.1E-51 
20 431:2.1E-25 
150 554:1.9E-97 
150 559:9.0E-85 
150 557:1.4E-102 
150 558:5.3E-86 
20 461:3.0E-37 
20 462:8.1E-29 
150 530:8.6E-62 
20 460:1.8E-16 
20 465:9.9E-19 
150 522:8.5E-83 
20 466:1.8E-36 
20 463:5.5E-20 
150 520:3.0E-75 
150 521:1.7E-69 
20 469:6.9E-30 
150 527:3.4E-15 
20 467:8.6E-27 
150 524:4.1E-16 
20 468:2.5E-23 
150 525:9.4E-16 
150 528:1.5E-35 
150 529:8.8E-27 
20 450:1.0E-21 
150 540:1.1E-70 
20 451:5.7E-38 
150 541:6.2E-69 
20 454:5.7E-32 
150 533:4.5E-74 
150 534:5.4E-102 
20 452:3.1E-27 
150 531:3.0E-49 
20 453:2.7E-40 
150 532:5.3E-80 
20 458:1.1E-30 
150 537:3.4E-81 
20 459:4.2E-27 
150 538:1.1E-42 
20 456:1.2E-38 
150 535:1.1E-86 
20 457:4.4E-32 
150 536:6.4E-68 
150 539:1.8E-49 
150 591:1.4E-79 
20 480:4.9E-32 
150 592:2.3E-62 
150 590:5.5E-50 
20 483:4.8E-18 
150 595:9.6E-74 
20 484:7.6E-30 
150 596:1.1E-66 
20 481:8.0E-44 
150 593:3.8E-73 
20 482:8.0E-30 
150 594:4.1E-44 
20 487:5.7E-31 
150 588:9.3E-49 
291 708:4.1E-41 
20 488:4.3E-42 
150 589:6.2E-86 
291 709:1.1E-39 
150 586:1.2E-50 
291 706:2.9E-58 
20 486:1.9E-26 
150 587:8.8E-51 
291 707:2.6E-47 
20 489:2.8E-38 
291 700:2.1E-80 
291 701:6.2E-85 
291 704:1.4E-58 
291 705:1.8E-54 
291 702:6.4E-42 
361 696:1.2E-54 
361 697:4.1E-65 
361 694:4.3E-49 
361 695:1.6E-50 
361 698:2.2E-63 
361 699:7.4E-57 
150 599:3.0E-51 
291 719:4.4E-73 
20 477:7.2E-41 
150 597:1.1E-53 
291 717:2.9E-81 
20 475:6.6E-26 
150 598:4.5E-55 
291 718:1.9E-95 
20 478:1.0E-40 
20 479:3.3E-36 
291 711:1.2E-46 
291 712:5.2E-34 
291 710:4.0E-45 
291 715:7.5E-58 
291 716:6.0E-36 
291 713:5.8E-57 
291 714:1.1E-37 
361 685:2.6E-62 
361 686:4.9E-45 
361 683:4.3E-39 
361 684:1.7E-32 
361 689:4.0E-26 
291 730:4.5E-105 
361 687:9.4E-55 
361 688:4.4E-35 
150 570:1.3E-71 
150 573:1.2E-29 
150 574:3.0E-16 
150 571:1.5E-21 
150 572:1.2E-102 
150 566:2.5E-63 
150 567:1.1E-36 
150 564:1.4E-74 
291 728:3.4E-95 
150 565:8.2E-29 
291 729:2.4E-89 
150 568:3.1E-52 
150 569:4.0E-88 
291 722:9.5E-66 
291 723:2.5E-102 
291 720:1.6E-86 
291 721:2.1E-82 
291 726:2.9E-77 
361 692:1.3E-58 
291 727:6.1E-59 
361 693:4.5E-28 
291 724:1.2E-94 
361 690:6.5E-31 
291 725:2.0E-92 
361 691:5.7E-56 
361 674:8.1E-49 
361 675:1.2E-53 
361 673:9.5E-52 
291 740:4.5E-104 
361 678:3.9E-48 
291 741:1.9E-95 
361 679:6.2E-45 
361 676:4.9E-49 
361 677:4.8E-38 
20 490:3.6E-35 
150 580:3.4E-57 
20 491:1.1E-26 
150 581:1.0E-40 
20 494:3.2E-23 
150 584:5.4E-19 
20 495:9.7E-41 
150 585:3.2E-41 
20 492:4.8E-15 
150 582:9.9E-47 
20 493:7.4E-40 
150 583:3.3E-40 
20 498:1.5E-27 
150 577:1.5E-49 
20 499:3.6E-43 
150 578:1.3E-95 
20 496:3.9E-31 
150 575:3.9E-50 
291 739:3.2E-91 
20 497:3.4E-26 
150 576:9.6E-37 
150 579:3.1E-60 
291 733:6.9E-79 
291 734:3.1E-76 
291 731:1.2E-96 
291 732:8.3E-77 
291 737:3.0E-69 
361 681:6.4E-44 
291 738:2.3E-79 
361 682:6.8E-45 
291 735:8.4E-80 
291 736:3.2E-96 
361 680:1.6E-24 
150 500:5.3E-59 
150 501:1.9E-69 
150 504:1.5E-72 
150 505:3.5E-57 
150 502:2.2E-85 
150 503:2.0E-80 
150 508:1.4E-39 
150 509:7.2E-44 
150 506:2.0E-81 
150 507:4.0E-88 
150 511:2.7E-32 
150 512:5.4E-18 
150 510:2.8E-26 
150 515:3.8E-72 
150 516:8.1E-66 
150 514:8.4E-19 
150 519:2.3E-48 
150 517:1.7E-67 
150 518:5.3E-72 
220 580:4.3E-20 
361 700:7.9E-59 
361 701:1.9E-58 
361 704:5.2E-42 
361 705:2.3E-47 
361 702:4.5E-36 
361 706:1.7E-32 
361 707:2.1E-42 
220 579:5.4E-15 
220 574:2.6E-31 
220 571:1.3E-15 
220 572:7.3E-52 
220 577:9.7E-18 
220 578:1.5E-32 
220 575:3.6E-24 
220 591:1.3E-27 
220 592:1.0E-25 
220 590:7.3E-20 
220 584:3.2E-23 
220 582:3.8E-17 
220 588:5.3E-15 
220 589:4.8E-22 
220 586:2.3E-15 
220 587:2.2E-15 
220 595:4.4E-28 
220 596:4.3E-28 
220 593:7.1E-27 
220 599:1.7E-20 
220 597:2.9E-18 
361 782:2.5E-20 
291 751:9.7E-103 
291 752:7.6E-94 
291 750:1.0E-65 
291 744:8.6E-104 
291 745:5.3E-75 
291 742:1.4E-82 
291 743:3.7E-49 
291 748:1.8E-84 
291 749:6.7E-83 
291 746:3.6E-85 
291 747:1.9E-86 
361 773:3.6E-71 
361 774:4.5E-20 
361 771:2.7E-36 
361 772:8.4E-40 
291 762:7.3E-65 
291 763:6.4E-60 
291 760:3.3E-37 
361 775:1.6E-37 
291 761:1.7E-36 
361 776:7.7E-39 
220 504:1.1E-28 
220 505:4.0E-18 
220 502:2.1E-31 
220 503:3.3E-28 
220 509:2.6E-32 
220 506:1.6E-28 
220 507:5.1E-27 
291 755:1.5E-69 
291 756:2.5E-48 
291 753:1.7E-94 
291 754:5.9E-43 
220 500:5.3E-20 
291 759:5.2E-59 
220 501:5.2E-29 
291 757:2.4E-27 
291 758:8.9E-71 
361 762:8.7E-43 
291 770:6.9E-68 
361 763:2.3E-39 
361 760:3.2E-40 
361 761:8.5E-36 
291 773:5.5E-79 
361 766:9.2E-31 
361 767:3.9E-17 
291 771:1.6E-35 
361 764:3.8E-50 
291 772:5.0E-68 
361 765:1.2E-45 
361 768:6.3E-15 
361 769:2.6E-40 
220 515:3.2E-23 
220 516:3.4E-22 
220 514:4.4E-15 
20 502:6.9E-37 
220 519:3.0E-25 
20 503:9.2E-33 
220 517:1.1E-18 
220 518:4.1E-25 
20 506:2.1E-18 
291 766:2.0E-57 
20 507:1.0E-32 
291 767:4.6E-18 
20 504:7.9E-15 
291 764:6.6E-78 
20 505:8.2E-27 
291 765:1.2E-68 
361 770:3.7E-45 
291 768:1.4E-27 
291 769:5.3E-64 
361 751:5.1E-64 
361 752:1.9E-63 
361 750:8.1E-43 
361 755:9.2E-66 
361 756:1.5E-27 
291 782:1.8E-25 
361 753:6.9E-68 
361 754:7.1E-23 
361 759:1.9E-37 
361 757:5.5E-15 
361 758:4.6E-43 
220 526:1.8E-19 
220 524:2.7E-21 
220 525:1.1E-33 
220 528:1.0E-19 
220 529:4.6E-19 
291 775:2.4E-51 
291 776:3.8E-72 
220 522:9.9E-22 
220 520:8.3E-18 
220 521:2.9E-19 
361 740:2.9E-70 
361 741:8.6E-70 
361 744:1.1E-67 
361 745:3.5E-47 
361 742:1.5E-56 
361 743:1.1E-26 
361 748:2.3E-67 
361 749:4.8E-65 
361 746:1.1E-53 
361 747:2.3E-59 
20 520:5.0E-23 
220 537:5.9E-25 
20 521:2.9E-28 
220 538:2.7E-19 
220 535:1.7E-27 
220 536:6.6E-21 
20 522:1.5E-21 
220 539:5.3E-15 
220 530:5.3E-23 
220 533:6.9E-23 
220 534:5.4E-26 
220 532:4.9E-20 
361 730:5.8E-70 
361 733:1.3E-62 
361 734:9.3E-63 
361 731:1.1E-69 
361 732:1.6E-52 
361 737:1.2E-44 
361 738:1.1E-60 
361 735:8.1E-62 
361 736:9.9E-74 
361 739:5.2E-63 
220 548:2.7E-21 
220 549:1.4E-23 
220 547:1.7E-27 
20 511:1.0E-20 
20 517:6.6E-27 
220 540:8.1E-23 
20 518:2.7E-30 
220 541:3.7E-20 
20 515:5.0E-27 
20 516:1.0E-24 
220 544:3.6E-15 
220 542:2.6E-16 
220 543:1.0E-18 
361 722:8.8E-43 
361 723:6.2E-64 
361 720:2.4E-59 
361 721:3.9E-65 
361 726:4.2E-47 
361 727:2.8E-30 
361 724:7.7E-68 
361 725:1.6E-61 
361 728:8.3E-78 
361 729:8.7E-65 
20 542:1.9E-25 
220 559:8.0E-26 
20 543:1.8E-23 
20 540:3.9E-31 
220 557:1.8E-27 
20 541:2.5E-33 
220 558:1.1E-28 
20 546:4.3E-23 
20 547:4.6E-15 
20 544:4.1E-26 
20 545:1.7E-19 
220 551:1.4E-25 
220 552:1.1E-26 
220 550:1.3E-20 
220 555:9.1E-26 
220 556:2.4E-27 
220 553:1.4E-20 
220 554:1.2E-29 
361 711:5.0E-33 
220 570:1.6E-26 
361 712:1.2E-27 
361 710:2.4E-32 
361 715:2.0E-45 
361 716:1.9E-26 
361 713:2.1E-38 
361 714:2.5E-37 
361 719:4.6E-47 
361 717:8.5E-66 
361 718:3.9E-65 
20 531:7.6E-24 
20 532:2.9E-24 
220 568:4.1E-24 
20 530:9.4E-18 
220 569:2.3E-27 
20 535:8.5E-44 
20 536:1.2E-23 
20 533:1.3E-31 
20 534:6.7E-41 
20 539:6.5E-18 
220 562:7.6E-33 
220 563:5.9E-25 
20 537:2.9E-26 
220 560:5.6E-26 
220 561:6.4E-25 
220 567:3.4E-22 
220 564:6.2E-25 
220 565:4.4E-18 
20 560:7.2E-43 
150 430:6.9E-68 
20 561:2.9E-19 
150 431:5.2E-53 
20 564:2.4E-25 
150 423:5.1E-65 
150 424:1.2E-63 
20 562:7.2E-30 
150 421:3.7E-73 
20 563:7.7E-22 
150 422:3.7E-27 
20 568:2.6E-19 
20 569:1.3E-40 
150 428:5.0E-78 
20 566:1.8E-22 
150 425:2.7E-81 
20 567:5.8E-21 
150 426:2.7E-50 
150 429:1.3E-26 
150 442:7.0E-56 
150 434:9.6E-15 
20 554:2.3E-39 
20 551:4.7E-39 
20 552:6.8E-19 
150 433:7.4E-16 
20 557:1.3E-42 
20 558:4.8E-30 
150 439:3.5E-39 
20 555:1.1E-34 
20 556:6.1E-43 
150 437:1.0E-15 
20 559:2.2E-38 
20 582:3.0E-26 
20 583:5.3E-17 
20 580:2.8E-19 
150 401:1.0E-73 
150 402:1.1E-58 
150 400:2.7E-93 
150 405:8.5E-76 
150 406:8.0E-47 
20 588:1.6E-26 
150 403:4.8E-70 
20 589:1.5E-36 
150 404:7.0E-100 
150 409:7.9E-71 
150 407:6.7E-100 
150 408:3.0E-63 
20 572:1.5E-32 
150 420:7.4E-42 
20 570:8.8E-21 
20 575:7.3E-28 
150 412:6.2E-87 
20 576:1.7E-20 
150 413:5.8E-60 
20 573:1.1E-21 
150 410:2.7E-75 
150 411:5.9E-88 
20 579:1.8E-25 
150 416:3.4E-30 
150 417:2.1E-17 
20 577:3.8E-25 
150 414:5.4E-24 
20 578:1.9E-29 
150 415:3.3E-28 
150 419:4.3E-78 
150 470:1.1E-25 
150 471:1.1E-36 
150 474:1.6E-34 
150 475:7.2E-70 
150 472:4.3E-32 
150 473:1.5E-36 
150 467:1.6E-43 
150 468:6.5E-39 
150 465:9.6E-47 
150 466:8.1E-67 
150 469:2.2E-63 
150 481:2.5E-94 
20 590:2.3E-25 
150 482:5.8E-51 
150 480:1.9E-79 
20 593:1.1E-46 
150 485:1.2E-34 
20 594:1.6E-15 
150 486:3.8E-38 
20 591:2.1E-40 
150 483:1.8E-40 
20 592:1.2E-21 
150 484:8.8E-52 
150 478:4.3E-73 
20 598:5.7E-29 
150 479:6.5E-78 
20 595:1.9E-32 
150 476:1.7E-31 
150 477:3.9E-73 
20 599:2.6E-24 
150 452:9.7E-81 
150 453:1.9E-92 
150 450:4.9E-41 
150 451:5.2E-65 
150 446:1.3E-16 
150 444:5.6E-57 
150 449:1.7E-48 
150 448:1.0E-31 
150 460:3.7E-36 
150 463:2.9E-50 
150 464:3.6E-66 
150 461:1.9E-81 
150 462:5.7E-50 
150 456:3.7E-87 
150 457:4.0E-78 
150 454:1.3E-80 
150 455:1.1E-55 
150 458:1.1E-62 
150 459:2.8E-53 
612 709:3.7E-66 
612 704:7.3E-60 
612 701:6.5E-83 
612 702:6.2E-42 
612 707:1.1E-55 
612 708:1.6E-70 
612 705:4.7E-73 
612 706:1.5E-61 
220 458:5.7E-15 
612 700:2.2E-80 
220 452:7.6E-24 
220 453:1.1E-23 
220 451:1.7E-22 
220 456:1.5E-20 
220 457:2.3E-18 
220 454:2.9E-17 
220 455:4.3E-16 
220 471:1.6E-20 
612 714:1.1E-48 
612 715:1.1E-62 
612 712:3.5E-33 
612 713:1.8E-69 
612 718:1.1E-103 
612 719:7.3E-87 
612 716:1.2E-51 
612 717:7.5E-87 
220 469:5.1E-27 
612 710:7.6E-56 
612 711:2.2E-47 
220 463:2.2E-20 
220 464:2.3E-18 
220 461:7.9E-19 
220 468:3.6E-20 
220 465:1.4E-16 
220 466:7.1E-25 
220 481:2.2E-24 
220 482:1.8E-16 
220 480:3.0E-22 
612 725:8.3E-89 
612 726:1.1E-87 
612 723:2.4E-107 
612 724:1.4E-94 
612 729:1.4E-94 
612 727:1.2E-72 
612 728:5.6E-105 
612 721:4.2E-89 
612 722:1.5E-73 
612 720:2.8E-99 
220 474:4.3E-15 
220 475:6.6E-17 
220 473:1.9E-19 
220 478:4.7E-19 
220 479:5.1E-25 
220 477:4.9E-19 
220 493:2.7E-17 
220 490:6.5E-28 
220 491:9.8E-20 
612 736:4.6E-105 
612 737:3.9E-87 
612 734:3.0E-81 
612 735:3.2E-83 
612 738:3.6E-83 
612 739:1.2E-95 
612 732:2.5E-80 
612 733:6.4E-81 
612 730:1.9E-111 
612 731:1.9E-92 
220 484:1.5E-18 
220 489:7.2E-20 
220 487:2.2E-25 
220 488:1.7E-25 
612 747:2.9E-99 
612 748:3.3E-90 
612 745:2.4E-86 
612 746:2.0E-105 
612 749:3.2E-89 
612 740:2.5E-114 
612 743:4.3E-50 
612 744:1.7E-108 
612 741:1.2E-94 
612 742:6.0E-91 
91 94:0.0 
220 496:2.7E-22 
91 95:0.0 
220 497:1.3E-18 
91 92:0.0 
91 93:0.0 
220 495:1.0E-33 
91 98:1.5E-107 
91 99:6.4E-112 
91 96:5.3E-113 
220 498:2.2E-24 
91 97:3.5E-70 
220 499:1.3E-26 
612 758:4.0E-76 
612 759:3.5E-64 
612 756:1.2E-43 
612 757:2.6E-29 
612 750:9.0E-74 
612 751:3.0E-109 
612 754:5.7E-49 
612 755:5.5E-77 
612 752:2.3E-92 
612 753:7.7E-94 
612 769:8.2E-64 
612 768:1.1E-24 
612 761:4.7E-47 
612 762:3.8E-78 
612 760:4.0E-43 
612 765:5.0E-71 
612 766:2.6E-65 
612 763:2.6E-65 
612 764:1.8E-71 
612 772:2.3E-73 
612 773:1.2E-83 
612 770:4.4E-67 
612 771:7.0E-46 
612 776:1.5E-70 
612 774:5.3E-26 
612 775:2.5E-53 
20 601:2.7E-30 
20 605:7.1E-40 
20 606:1.2E-21 
20 604:6.0E-41 
20 609:8.8E-38 
20 607:8.5E-34 
20 608:2.8E-42 
150 492:1.1E-37 
150 493:1.2E-72 
150 490:6.2E-88 
150 491:1.6E-44 
150 496:2.2E-84 
150 497:1.5E-55 
150 494:4.6E-49 
150 495:4.2E-100 
150 489:7.1E-74 
20 620:4.7E-25 
150 487:6.3E-61 
150 488:6.6E-84 
20 623:1.6E-30 
20 624:9.1E-36 
20 622:4.0E-24 
20 627:5.0E-36 
20 628:2.4E-26 
20 626:1.5E-23 
20 629:3.6E-38 
220 405:4.1E-19 
220 406:2.7E-30 
150 498:2.3E-60 
220 403:1.2E-21 
150 499:2.0E-88 
220 404:9.5E-25 
20 612:7.3E-38 
220 409:4.2E-19 
20 613:3.6E-38 
20 610:4.1E-44 
220 407:7.2E-27 
20 611:5.7E-44 
220 408:2.1E-30 
20 616:7.5E-36 
20 617:1.5E-33 
20 614:4.5E-43 
220 401:4.8E-27 
20 619:4.4E-25 
220 400:3.4E-30 
20 641:6.7E-25 
20 642:3.3E-25 
220 417:2.3E-29 
220 414:5.0E-15 
20 646:1.4E-18 
20 643:1.1E-35 
220 419:1.8E-26 
20 649:4.9E-16 
20 647:2.0E-18 
20 648:9.2E-26 
220 412:1.3E-25 
220 413:8.9E-20 
220 410:1.6E-18 
220 411:3.6E-29 
66 72:2.7E-136 
66 73:6.9E-105 
66 70:1.2E-74 
66 71:6.1E-51 
66 76:2.8E-149 
66 77:5.1E-142 
66 74:2.6E-105 
66 75:2.9E-150 
20 630:8.6E-30 
66 69:6.4E-132 
20 631:2.7E-43 
220 428:4.5E-19 
66 67:0.0 
220 425:2.4E-26 
66 68:0.0 
20 632:3.8E-31 
20 633:3.0E-25 
20 638:1.5E-30 
20 637:2.3E-18 
220 423:3.2E-23 
220 421:1.8E-25 
66 80:1.1E-109 
66 83:2.1E-133 
66 84:8.2E-126 
66 81:1.3E-131 
66 82:1.2E-130 
66 87:1.2E-123 
66 88:3.2E-140 
66 85:1.9E-117 
66 86:1.5E-111 
20 663:1.2E-48 
220 438:5.8E-25 
20 664:7.4E-45 
220 439:2.1E-16 
66 78:9.3E-116 
220 436:1.5E-27 
66 79:2.8E-122 
220 437:1.0E-27 
20 667:2.2E-24 
20 668:4.9E-29 
20 666:1.5E-57 
220 430:3.1E-17 
220 431:1.6E-19 
20 669:3.7E-22 
220 434:2.9E-21 
220 435:1.8E-17 
220 432:1.6E-38 
220 433:1.3E-26 
66 90:1.2E-108 
66 91:3.9E-113 
66 94:1.6E-96 
66 95:9.4E-90 
66 92:8.6E-105 
66 93:3.0E-96 
66 98:4.4E-125 
66 99:1.8E-128 
66 96:9.8E-113 
66 97:2.0E-79 
20 652:3.1E-19 
220 449:4.6E-18 
66 89:2.2E-100 
20 651:1.0E-42 
20 654:1.8E-21 
20 655:6.3E-15 
220 441:8.2E-18 
220 442:7.3E-20 
220 440:1.5E-24 
220 445:4.7E-17 
220 446:1.5E-20 
220 444:2.2E-18 
125 749:6.5E-31 
150 310:7.2E-69 
20 201:1.5E-29 
125 742:9.9E-28 
150 302:4.9E-55 
150 303:4.1E-44 
125 740:1.4E-21 
150 300:3.8E-23 
20 200:3.6E-18 
125 741:2.8E-17 
150 301:8.8E-51 
20 205:1.6E-22 
125 746:2.5E-46 
150 306:3.0E-42 
125 747:6.6E-40 
150 307:1.0E-34 
20 203:8.3E-36 
150 304:4.3E-48 
20 204:1.5E-43 
125 745:1.4E-39 
150 305:3.5E-47 
20 209:5.8E-24 
20 207:2.4E-47 
150 308:5.3E-63 
20 208:1.6E-21 
150 309:6.1E-63 
125 739:9.1E-16 
125 737:2.1E-38 
125 738:9.7E-29 
150 320:1.7E-113 
150 321:5.9E-106 
150 313:1.3E-65 
150 314:2.4E-83 
150 311:6.0E-89 
125 730:1.0E-18 
150 312:1.8E-89 
125 735:1.2E-25 
150 317:2.0E-105 
150 318:1.7E-92 
150 315:8.6E-105 
125 734:1.8E-25 
150 316:3.1E-68 
150 319:2.3E-64 
125 728:4.4E-23 
125 726:1.0E-35 
125 727:6.7E-38 
20 220:6.8E-21 
125 720:6.7E-40 
125 721:8.1E-31 
20 221:1.1E-21 
20 222:1.6E-22 
20 227:1.9E-35 
20 228:2.1E-16 
20 226:1.9E-36 
125 723:1.0E-16 
20 229:2.3E-17 
125 719:2.7E-39 
20 212:4.9E-28 
20 213:1.7E-23 
20 210:1.2E-19 
20 211:4.2E-54 
20 216:1.4E-27 
20 215:1.2E-36 
20 218:6.9E-36 
150 350:3.6E-100 
20 241:5.8E-17 
150 353:3.2E-112 
20 242:3.8E-18 
150 354:2.8E-113 
150 351:1.7E-105 
20 240:3.7E-23 
150 352:6.4E-105 
150 346:1.7E-71 
150 347:1.0E-81 
150 344:2.3E-33 
150 345:8.1E-69 
150 348:3.7E-89 
150 349:1.2E-100 
125 782:2.1E-24 
150 360:4.6E-54 
150 361:4.6E-52 
20 230:1.1E-24 
150 364:4.5E-67 
20 231:2.6E-28 
150 365:1.6E-68 
150 362:6.2E-33 
150 363:5.1E-48 
20 234:4.3E-17 
125 775:4.1E-36 
150 357:3.0E-101 
20 235:4.4E-31 
125 776:1.5E-46 
150 358:7.1E-94 
20 232:4.1E-33 
125 773:2.1E-16 
150 355:2.5E-95 
20 233:1.9E-17 
125 774:8.8E-30 
150 356:1.2E-93 
20 239:2.7E-16 
20 237:4.1E-28 
125 770:1.0E-17 
563 599:2.3E-42 
563 593:4.8E-108 
20 260:5.3E-29 
563 594:1.6E-29 
563 591:2.1E-113 
563 592:3.8E-31 
20 263:1.5E-29 
150 331:3.6E-82 
563 597:2.3E-70 
20 264:1.7E-33 
150 332:4.1E-54 
563 598:4.3E-42 
20 261:1.3E-25 
563 595:1.6E-91 
20 262:7.7E-24 
150 330:8.6E-57 
563 596:1.2E-82 
20 267:5.9E-26 
150 324:4.0E-75 
20 268:1.9E-24 
150 325:1.2E-60 
20 265:5.2E-36 
150 322:9.0E-56 
20 266:2.5E-29 
150 323:4.6E-98 
125 768:5.7E-21 
150 328:1.2E-91 
150 329:1.5E-34 
150 326:1.7E-93 
125 767:2.5E-34 
150 327:3.6E-50 
150 342:6.0E-66 
20 253:4.1E-29 
150 343:9.1E-73 
150 340:1.1E-72 
150 341:2.7E-69 
20 256:1.5E-25 
150 335:2.2E-51 
20 257:3.5E-22 
125 754:1.5E-33 
150 336:1.7E-49 
125 751:1.7E-16 
150 333:4.9E-20 
150 334:3.0E-53 
125 757:2.1E-30 
150 339:5.2E-72 
20 258:4.2E-26 
150 337:4.1E-39 
20 259:5.0E-29 
150 338:2.2E-69 
20 281:2.7E-43 
20 282:7.2E-40 
612 668:1.7E-46 
20 280:2.1E-43 
612 669:2.1E-38 
20 285:4.7E-45 
20 283:6.5E-40 
20 289:1.2E-40 
612 662:6.0E-16 
612 663:1.8E-88 
20 287:6.5E-43 
612 660:2.8E-25 
20 288:8.7E-41 
612 661:1.4E-31 
612 666:3.4E-101 
612 667:2.9E-84 
612 664:1.7E-79 
612 665:1.0E-32 
20 270:5.1E-38 
20 271:4.2E-38 
612 679:1.8E-72 
20 274:1.0E-39 
20 275:1.2E-34 
20 272:1.1E-34 
20 273:3.0E-36 
20 278:1.5E-40 
612 673:4.0E-67 
20 279:3.3E-42 
612 674:1.6E-71 
20 276:2.9E-36 
612 671:4.1E-31 
20 277:5.6E-45 
612 677:5.8E-30 
612 678:4.2E-57 
612 675:7.1E-69 
612 676:3.6E-68 
612 684:2.5E-36 
612 685:1.0E-90 
612 682:1.1E-55 
612 683:3.7E-48 
612 688:8.7E-42 
612 689:2.4E-23 
612 686:1.1E-42 
612 687:3.5E-102 
612 680:4.4E-26 
612 681:3.9E-66 
20 292:1.8E-40 
20 290:2.6E-41 
20 291:9.5E-34 
20 296:2.9E-38 
20 297:4.0E-31 
20 295:2.9E-34 
612 695:9.2E-73 
612 696:2.0E-85 
20 298:4.0E-22 
612 693:2.6E-32 
20 299:5.9E-25 
612 694:9.7E-71 
612 699:1.1E-82 
612 697:8.1E-98 
612 698:8.7E-83 
612 691:4.2E-106 
612 692:2.0E-100 
612 690:3.6E-32 
291 593:1.7E-137 
291 594:3.7E-32 
291 591:5.7E-165 
291 592:2.6E-39 
291 597:3.6E-108 
291 598:1.5E-44 
291 595:4.8E-133 
291 596:1.4E-120 
291 590:4.0E-90 
386 411:1.3E-29 
386 412:5.0E-24 
386 410:9.4E-26 
196 199:2.5E-68 
291 588:1.2E-41 
386 413:1.6E-25 
291 589:2.1E-158 
386 419:7.2E-27 
196 197:6.6E-35 
196 198:4.8E-56 
386 423:1.2E-19 
386 421:4.1E-17 
291 599:1.1E-40 
386 433:7.7E-36 
386 434:3.2E-35 
386 431:3.3E-23 
386 432:1.4E-44 
386 437:2.5E-23 
386 438:3.7E-24 
386 435:9.6E-34 
386 436:2.1E-28 
386 439:4.0E-28 
612 615:0.0 
612 616:0.0 
612 613:0.0 
612 614:0.0 
612 619:0.0 
612 617:0.0 
612 618:0.0 
386 440:1.5E-23 
386 441:7.1E-32 
386 444:1.3E-17 
386 445:4.9E-41 
386 442:4.6E-18 
386 443:1.9E-37 
386 446:3.6E-36 
612 626:4.9E-45 
612 627:1.4E-72 
612 624:0.0 
612 625:5.3E-42 
612 628:8.1E-119 
612 629:0.0 
612 622:1.8E-43 
612 623:1.7E-127 
612 620:0.0 
612 621:5.5E-40 
612 637:1.2E-83 
612 638:1.4E-96 
612 635:2.3E-45 
612 636:1.2E-45 
612 639:8.8E-17 
612 630:3.1E-165 
612 633:4.8E-116 
612 634:7.3E-66 
612 631:0.0 
612 632:1.6E-157 
612 648:2.3E-69 
612 649:3.4E-84 
612 646:4.1E-66 
612 647:7.6E-59 
612 640:2.6E-57 
612 641:6.0E-88 
612 644:1.7E-30 
612 645:1.6E-27 
612 642:5.0E-93 
612 643:1.8E-72 
612 659:1.3E-28 
612 657:2.1E-21 
612 658:7.3E-18 
612 651:3.2E-73 
612 652:9.6E-34 
612 650:1.2E-32 
386 400:3.4E-27 
386 401:1.6E-29 
612 656:9.8E-24 
612 653:3.7E-26 
612 654:8.9E-31 
386 404:5.2E-31 
386 405:5.8E-26 
386 402:1.5E-24 
386 403:9.0E-25 
386 408:5.9E-15 
386 406:5.8E-25 
386 407:1.7E-33 
563 579:1.4E-70 
563 577:6.0E-53 
563 578:2.4E-58 
150 390:7.2E-17 
291 510:1.5E-19 
150 393:6.7E-80 
563 571:1.7E-25 
150 394:2.3E-69 
563 572:3.0E-68 
150 391:3.2E-79 
150 392:2.4E-56 
563 570:3.6E-128 
150 397:5.1E-52 
563 575:8.3E-57 
150 398:6.3E-43 
563 576:1.7E-33 
150 395:1.1E-78 
563 573:2.9E-15 
150 396:3.7E-57 
563 574:1.5E-18 
386 495:7.7E-28 
386 496:1.3E-28 
150 388:2.1E-18 
291 508:4.1E-32 
386 493:2.5E-28 
150 389:3.9E-21 
291 509:5.2E-90 
386 499:1.3E-31 
291 502:1.2E-160 
291 503:0.0 
291 500:1.0E-73 
291 501:9.5E-138 
291 506:0.0 
291 507:0.0 
291 504:0.0 
291 505:4.3E-42 
563 588:6.4E-34 
563 589:6.1E-99 
291 520:0.0 
291 521:1.9E-173 
563 582:2.8E-67 
563 583:4.5E-52 
563 580:4.7E-73 
563 581:6.2E-37 
563 586:9.8E-39 
563 587:9.9E-39 
563 584:2.7E-23 
563 585:3.7E-26 
150 399:6.5E-53 
291 519:1.9E-117 
563 590:5.6E-72 
291 513:6.4E-18 
291 514:5.9E-30 
291 511:1.3E-36 
291 512:2.8E-28 
291 517:0.0 
291 518:0.0 
291 515:0.0 
291 516:0.0 
291 531:5.1E-51 
291 532:0.0 
291 530:2.8E-38 
150 371:4.4E-62 
150 372:4.8E-60 
150 370:7.9E-50 
150 375:4.2E-93 
150 376:5.8E-58 
150 373:1.8E-97 
150 374:1.4E-70 
150 368:1.5E-67 
150 369:6.5E-57 
150 366:5.2E-75 
150 367:1.0E-60 
291 524:6.5E-19 
291 525:9.3E-23 
291 522:2.0E-179 
291 528:1.7E-106 
291 529:1.8E-88 
291 526:3.5E-18 
291 527:1.1E-37 
563 568:1.7E-37 
563 569:1.6E-96 
563 566:6.7E-30 
563 567:9.8E-35 
291 542:1.7E-39 
291 543:8.6E-45 
291 540:1.5E-169 
291 541:1.6E-140 
150 382:1.3E-79 
150 383:4.1E-23 
150 380:4.7E-76 
150 381:2.0E-39 
150 386:6.0E-22 
563 564:0.0 
150 387:2.4E-29 
563 565:6.8E-25 
150 384:6.1E-45 
150 385:2.8E-15 
150 379:2.3E-98 
150 377:2.8E-87 
150 378:1.5E-76 
291 535:2.3E-180 
291 536:1.1E-158 
291 533:0.0 
291 534:0.0 
291 539:4.4E-71 
291 537:0.0 
291 538:6.4E-66 
291 550:1.1E-84 
291 553:2.2E-72 
291 554:5.7E-164 
291 551:7.6E-54 
291 552:0.0 
386 452:1.5E-28 
386 456:7.2E-29 
386 453:1.4E-27 
386 454:9.6E-24 
291 546:2.9E-41 
386 459:2.3E-15 
291 547:0.0 
291 544:6.0E-38 
386 457:3.6E-30 
291 545:3.9E-39 
386 458:5.5E-24 
291 548:2.1E-36 
291 549:3.1E-72 
291 560:0.0 
291 561:0.0 
291 564:0.0 
291 565:4.2E-26 
291 562:2.9E-177 
291 563:0.0 
386 463:5.3E-16 
386 461:1.5E-25 
386 466:6.4E-25 
386 464:1.2E-22 
386 465:6.7E-16 
291 557:0.0 
291 558:0.0 
291 555:0.0 
291 556:0.0 
386 469:1.5E-27 
291 559:0.0 
291 571:5.5E-29 
291 572:8.8E-80 
291 570:0.0 
291 575:6.2E-77 
291 576:1.6E-34 
291 573:8.9E-20 
291 574:5.8E-21 
386 480:1.4E-25 
386 481:4.9E-24 
20 301:1.1E-24 
386 474:2.0E-22 
20 304:1.5E-21 
386 477:3.5E-18 
20 305:6.7E-31 
386 478:3.2E-18 
20 302:7.4E-29 
386 475:1.7E-28 
20 303:4.8E-30 
20 308:5.7E-37 
291 568:4.1E-34 
20 309:2.3E-40 
291 569:1.7E-132 
291 566:6.3E-42 
386 479:4.1E-27 
20 307:7.0E-21 
291 567:1.4E-41 
291 582:7.2E-82 
291 583:2.6E-77 
291 580:1.1E-81 
291 581:1.6E-33 
291 586:1.1E-59 
291 587:9.7E-60 
291 584:6.7E-27 
291 585:1.3E-31 
386 490:4.3E-27 
386 488:6.9E-26 
386 489:6.4E-26 
386 486:6.2E-15 
386 487:3.0E-22 
291 579:2.4E-85 
291 577:5.6E-76 
291 578:1.8E-87 
20 322:5.9E-28 
20 323:1.9E-36 
20 320:1.2E-43 
20 321:4.1E-48 
20 326:4.7E-34 
20 327:8.4E-21 
20 324:5.2E-34 
66 772:4.0E-16 
20 329:2.2E-20 
66 776:2.6E-23 
66 774:1.1E-39 
150 200:1.7E-48 
20 311:1.9E-33 
20 312:7.9E-34 
20 310:1.8E-39 
20 315:1.2E-44 
20 316:8.0E-44 
20 313:5.6E-42 
20 314:2.6E-37 
20 319:3.2E-34 
66 782:2.8E-19 
20 317:1.6E-38 
20 340:2.1E-38 
20 341:1.6E-43 
66 757:3.3E-35 
20 345:1.5E-43 
66 758:4.6E-18 
20 342:2.4E-41 
20 343:3.4E-38 
20 348:2.6E-33 
20 349:1.3E-38 
20 346:2.6E-45 
20 347:1.4E-34 
66 754:2.3E-19 
66 751:5.0E-19 
66 752:3.4E-17 
20 330:8.1E-34 
20 333:1.5E-19 
66 768:4.4E-29 
20 334:3.5E-27 
66 766:2.7E-18 
66 767:1.3E-30 
20 337:5.3E-22 
20 338:3.6E-43 
20 335:3.3E-25 
20 336:1.7E-25 
20 339:4.6E-45 
66 764:3.3E-25 
66 762:1.5E-17 
66 763:6.9E-17 
20 362:1.5E-26 
150 232:1.3E-51 
150 233:8.1E-42 
20 360:3.9E-24 
150 230:9.2E-54 
150 231:5.1E-42 
20 366:1.1E-25 
150 225:2.2E-32 
20 367:1.0E-19 
150 226:3.9E-57 
20 364:3.6E-30 
150 223:4.3E-29 
20 365:4.7E-27 
150 224:6.0E-24 
150 229:4.3E-39 
20 368:3.0E-30 
150 227:2.3E-75 
150 228:2.7E-46 
150 240:4.8E-116 
20 351:1.6E-44 
150 243:6.1E-49 
20 352:7.6E-38 
150 244:1.2E-24 
150 241:3.6E-41 
20 350:7.1E-39 
150 242:4.1E-39 
20 355:7.8E-38 
150 236:1.9E-38 
20 356:1.7E-35 
150 237:1.4E-65 
20 353:2.4E-44 
150 234:6.6E-52 
20 354:4.6E-44 
150 235:2.4E-61 
20 357:1.4E-39 
150 238:3.2E-95 
20 358:1.2E-37 
150 239:1.8E-97 
20 380:1.8E-40 
20 381:2.0E-21 
20 384:3.0E-27 
150 210:1.1E-41 
150 211:0.0 
20 382:7.2E-25 
150 203:3.1E-90 
291 609:1.1E-166 
150 204:0.0 
150 201:2.4E-73 
291 607:1.9E-168 
150 202:2.5E-86 
291 608:5.3E-54 
150 207:0.0 
150 208:0.0 
150 205:9.6E-45 
150 206:3.3E-68 
291 601:6.3E-42 
291 602:1.0E-38 
150 209:1.7E-46 
291 600:5.4E-37 
291 605:1.3E-97 
291 606:1.5E-36 
291 603:8.9E-39 
291 604:2.4E-104 
291 620:1.0E-137 
20 370:7.4E-21 
20 373:4.3E-45 
150 221:1.1E-62 
20 374:7.0E-40 
150 222:1.3E-48 
20 371:1.1E-33 
20 372:1.4E-40 
150 220:1.2E-107 
20 377:2.8E-40 
150 214:4.4E-31 
20 378:7.8E-30 
150 215:1.1E-95 
20 375:4.7E-38 
150 212:1.5E-65 
291 618:0.0 
20 376:1.7E-26 
150 213:1.3E-55 
291 619:2.5E-137 
150 218:1.1E-110 
150 219:6.8E-35 
20 379:3.7E-43 
150 216:7.7E-59 
150 217:3.1E-51 
291 612:0.0 
291 613:0.0 
291 610:0.0 
291 611:3.6E-54 
291 616:0.0 
291 617:0.0 
291 614:0.0 
291 615:0.0 
20 392:9.5E-25 
20 395:4.8E-31 
20 396:5.2E-24 
20 393:4.7E-32 
20 394:2.4E-38 
20 399:5.8E-24 
20 397:2.8E-17 
20 398:7.2E-18 
66 706:8.6E-25 
66 707:1.9E-18 
66 705:6.4E-32 
66 734:7.2E-25 
66 730:3.5E-18 
66 708:2.7E-29 
66 717:3.9E-18 
66 725:3.9E-17 
66 723:1.9E-18 
66 729:5.0E-16 
66 726:1.0E-24 
563 612:3.7E-124 
563 613:2.6E-124 
563 610:2.8E-119 
563 611:2.6E-45 
563 616:0.0 
563 617:0.0 
563 614:7.8E-132 
563 615:0.0 
563 618:0.0 
563 619:1.1E-101 
563 623:2.2E-88 
563 624:1.6E-112 
563 621:6.2E-37 
563 622:1.1E-35 
563 627:5.0E-43 
563 628:1.2E-99 
563 625:4.1E-28 
563 626:1.8E-34 
563 620:5.4E-102 
563 629:1.3E-110 
315 318:0.0 
563 601:7.1E-41 
315 319:1.4E-97 
563 602:7.7E-31 
315 316:4.8E-78 
315 317:0.0 
563 600:1.6E-37 
563 605:1.5E-63 
563 606:6.2E-28 
563 603:7.3E-31 
563 604:5.5E-65 
563 609:1.6E-123 
563 607:8.0E-117 
563 608:3.2E-45 
563 698:7.8E-71 
563 699:4.7E-58 
291 630:3.4E-114 
291 631:8.5E-179 
150 272:9.1E-62 
563 692:1.2E-60 
150 273:4.7E-63 
563 693:3.9E-27 
150 270:3.0E-88 
563 690:4.0E-24 
150 271:6.2E-91 
563 691:2.9E-70 
150 276:2.8E-63 
563 696:3.0E-59 
150 277:1.4E-102 
563 697:1.6E-67 
150 274:2.4E-61 
563 694:5.9E-50 
150 275:6.6E-62 
563 695:2.2E-46 
150 269:3.4E-40 
150 267:6.8E-35 
291 629:2.5E-148 
150 268:1.8E-40 
315 361:2.0E-107 
315 362:1.3E-43 
315 360:3.4E-122 
291 623:1.3E-116 
315 365:1.7E-142 
291 624:1.1E-150 
315 366:2.1E-148 
291 621:4.1E-42 
315 363:3.6E-49 
291 622:1.0E-41 
315 364:1.1E-126 
291 627:2.0E-51 
315 369:3.0E-82 
291 628:7.2E-149 
291 625:1.7E-29 
315 367:7.0E-149 
291 626:2.3E-36 
315 368:3.5E-121 
291 641:8.2E-85 
150 280:3.0E-68 
291 642:3.5E-87 
291 640:2.1E-51 
150 283:9.7E-100 
150 284:7.5E-86 
150 281:7.4E-68 
150 282:3.5E-61 
150 287:6.9E-112 
150 288:2.2E-105 
386 393:3.7E-28 
150 285:7.3E-71 
386 390:9.4E-16 
150 286:5.1E-93 
386 391:4.2E-25 
150 278:1.5E-84 
150 279:2.6E-65 
315 372:2.9E-66 
315 373:0.0 
315 370:1.5E-104 
386 387:6.7E-29 
315 371:2.7E-152 
291 634:4.5E-57 
315 376:2.2E-80 
291 635:1.1E-33 
315 377:0.0 
291 632:0.0 
315 374:0.0 
291 633:1.5E-148 
315 375:0.0 
291 638:6.8E-94 
291 636:1.3E-33 
315 378:2.1E-170 
291 637:6.4E-71 
315 379:0.0 
563 678:2.5E-52 
563 679:3.8E-35 
563 676:5.2E-43 
291 652:2.9E-36 
291 653:1.3E-25 
291 650:7.9E-34 
291 651:7.5E-63 
150 250:1.4E-56 
150 251:6.9E-73 
563 671:2.7E-23 
150 254:8.0E-77 
563 674:4.0E-46 
150 255:6.5E-63 
563 675:1.7E-47 
150 252:1.2E-56 
563 672:3.3E-17 
150 253:2.3E-56 
563 673:1.5E-50 
150 247:1.5E-25 
386 396:2.9E-15 
150 248:2.5E-69 
315 380:0.0 
386 397:2.1E-23 
150 245:3.0E-64 
150 246:6.4E-26 
386 395:3.7E-26 
315 383:5.9E-59 
315 384:7.4E-107 
150 249:7.2E-39 
315 381:1.1E-69 
315 382:9.4E-163 
386 399:9.9E-24 
291 645:2.2E-28 
315 387:7.1E-64 
291 646:2.2E-68 
315 388:7.0E-18 
291 643:4.3E-63 
315 385:1.4E-37 
291 644:3.9E-25 
315 386:2.1E-30 
291 649:6.8E-86 
291 647:3.5E-56 
315 389:1.7E-24 
291 648:9.8E-76 
563 687:1.5E-58 
563 688:7.7E-31 
291 663:9.7E-81 
291 664:7.0E-63 
291 661:2.2E-34 
291 662:1.4E-20 
150 261:6.8E-52 
563 681:6.9E-45 
150 262:4.2E-49 
563 682:9.3E-43 
150 260:4.7E-51 
150 265:6.1E-46 
563 685:1.9E-57 
150 266:4.2E-51 
563 686:2.7E-44 
150 263:8.5E-51 
563 683:1.8E-28 
150 264:2.7E-45 
563 684:3.6E-21 
150 258:1.1E-43 
315 390:7.0E-23 
150 259:3.1E-51 
315 391:1.8E-161 
150 256:8.7E-87 
150 257:2.1E-42 
315 394:1.3E-70 
315 395:8.2E-167 
315 392:9.9E-44 
315 393:0.0 
291 656:2.2E-20 
315 398:3.3E-67 
291 657:6.1E-17 
315 399:7.7E-122 
291 654:1.2E-30 
315 396:6.9E-80 
291 655:6.9E-27 
315 397:1.5E-119 
291 658:3.6E-19 
291 659:8.7E-26 
315 329:9.6E-35 
563 656:6.5E-26 
291 671:1.2E-30 
315 327:3.3E-160 
563 654:5.5E-24 
315 328:0.0 
291 674:1.7E-59 
291 675:1.7E-67 
291 672:1.5E-19 
563 658:5.6E-15 
291 673:1.3E-65 
563 659:2.2E-29 
563 651:6.7E-44 
20 400:6.3E-44 
20 403:2.4E-31 
20 404:4.6E-45 
20 401:3.9E-33 
20 402:1.0E-25 
20 407:1.1E-48 
291 667:4.9E-87 
315 321:0.0 
20 408:8.4E-27 
291 668:2.6E-46 
315 322:1.2E-86 
20 405:2.7E-35 
291 665:8.8E-28 
291 666:5.0E-88 
315 320:0.0 
315 325:0.0 
315 326:0.0 
20 409:3.4E-34 
291 669:2.5E-37 
315 323:0.0 
315 324:0.0 
291 681:3.0E-66 
563 667:3.2E-76 
291 682:2.9E-60 
563 668:1.3E-38 
315 338:5.4E-73 
563 665:4.3E-32 
291 680:2.8E-27 
315 339:5.7E-76 
563 666:2.8E-64 
291 685:2.5E-77 
291 686:1.1E-37 
291 683:3.9E-47 
563 669:4.5E-26 
291 684:2.3E-29 
563 663:1.5E-57 
563 664:1.1E-52 
291 678:1.4E-68 
315 332:0.0 
291 679:2.5E-61 
315 333:5.3E-26 
291 676:1.7E-54 
315 330:1.9E-94 
291 677:1.4E-27 
315 331:0.0 
315 336:2.6E-44 
315 337:1.2E-49 
315 334:1.8E-50 
315 335:3.2E-52 
291 692:8.0E-92 
563 634:2.0E-42 
291 693:4.3E-32 
563 635:1.5E-27 
291 690:6.7E-29 
315 349:0.0 
563 632:9.5E-128 
291 691:4.5E-100 
563 633:1.8E-90 
150 290:3.0E-100 
291 696:4.7E-84 
563 638:2.9E-72 
150 291:1.3E-91 
291 697:1.1E-87 
563 639:6.7E-19 
291 694:2.9E-68 
563 636:5.5E-30 
291 695:3.8E-57 
563 637:1.4E-69 
150 294:5.7E-91 
150 295:2.0E-97 
150 292:5.9E-98 
150 293:5.5E-90 
150 298:3.0E-49 
563 630:1.6E-91 
150 299:1.2E-53 
563 631:6.2E-119 
150 296:6.1E-96 
150 297:4.4E-64 
20 421:5.4E-29 
150 289:1.2E-99 
315 340:1.6E-117 
20 423:5.5E-25 
20 429:1.1E-17 
315 343:5.3E-118 
315 344:7.0E-41 
291 687:1.1E-85 
315 341:3.6E-73 
291 688:3.2E-34 
315 342:5.8E-114 
315 347:0.0 
315 348:0.0 
315 345:1.6E-73 
315 346:2.0E-76 
563 646:1.9E-54 
563 643:8.3E-48 
563 649:1.6E-71 
563 647:6.2E-41 
563 648:2.5E-53 
563 641:2.1E-64 
563 642:9.5E-65 
563 640:6.6E-37 
20 410:1.1E-31 
20 411:1.4E-41 
315 350:0.0 
315 351:0.0 
20 412:6.7E-38 
20 413:7.6E-21 
315 354:0.0 
20 419:7.6E-27 
315 355:0.0 
291 698:9.6E-95 
315 352:0.0 
291 699:5.4E-80 
315 353:0.0 
315 358:0.0 
315 359:1.1E-28 
315 356:0.0 
315 357:0.0 
125 507:2.6E-16 
125 502:2.9E-20 
66 651:1.2E-30 
66 669:4.8E-19 
7 191:1.5E-28 
7 196:2.9E-17 
7 195:1.0E-28 
7 199:1.4E-26 
66 666:5.5E-30 
66 664:1.4E-20 
66 630:2.5E-21 
422 603:1.9E-16 
422 604:9.6E-30 
422 601:4.1E-25 
422 602:1.6E-16 
422 607:1.7E-35 
66 648:1.3E-18 
422 608:2.6E-29 
422 605:2.0E-20 
66 646:5.4E-16 
422 609:2.1E-41 
66 641:6.5E-15 
66 642:6.2E-15 
66 691:1.1E-31 
422 610:2.6E-40 
422 611:2.7E-29 
422 614:1.6E-41 
422 615:1.1E-44 
422 612:2.1E-41 
422 613:9.0E-42 
196 319:1.8E-65 
422 618:1.1E-46 
422 619:1.5E-41 
196 317:1.2E-68 
422 616:1.2E-43 
196 318:6.8E-61 
422 617:6.5E-45 
66 694:1.1E-24 
196 311:6.5E-56 
66 695:1.5E-21 
196 312:1.3E-55 
66 692:3.4E-31 
196 310:5.7E-68 
125 540:4.0E-23 
196 315:1.3E-68 
125 541:5.7E-25 
196 316:4.5E-43 
196 313:4.7E-43 
196 314:2.1E-55 
422 621:2.0E-25 
422 622:5.8E-24 
422 620:2.1E-41 
422 625:4.4E-15 
422 623:6.8E-39 
422 624:3.1E-35 
125 533:3.4E-23 
196 308:6.6E-65 
422 629:2.5E-27 
125 534:5.2E-20 
196 309:4.2E-65 
196 306:6.4E-29 
125 532:1.2E-17 
196 307:1.4E-30 
422 628:9.3E-34 
125 537:4.2E-20 
125 535:1.3E-20 
125 536:1.1E-19 
196 301:1.1E-31 
196 304:8.1E-31 
196 305:3.4E-34 
196 302:3.2E-27 
196 303:5.0E-32 
422 632:1.0E-43 
422 633:8.9E-36 
422 630:1.7E-31 
422 631:1.7E-38 
422 636:4.8E-19 
422 637:5.5E-33 
422 634:1.9E-30 
125 522:5.2E-15 
422 638:8.4E-37 
66 673:3.4E-31 
66 676:3.2E-21 
66 674:1.9E-19 
422 640:3.9E-28 
422 643:4.0E-28 
125 517:8.7E-18 
422 641:1.0E-30 
422 642:1.6E-31 
422 646:1.3E-21 
422 649:1.9E-36 
125 515:5.3E-28 
125 516:1.0E-22 
66 682:1.6E-18 
66 687:1.8E-23 
196 362:3.9E-22 
196 363:3.5E-28 
196 360:1.4E-47 
196 361:8.2E-50 
125 588:2.1E-17 
7 120:1.6E-15 
125 580:7.6E-17 
196 355:1.4E-60 
7 124:1.3E-16 
196 356:9.8E-63 
7 121:2.5E-24 
196 353:1.1E-63 
196 354:6.2E-64 
196 359:1.5E-25 
125 585:8.5E-17 
7 125:1.3E-37 
196 357:3.8E-66 
7 126:2.6E-43 
196 358:2.6E-63 
196 351:6.4E-68 
196 352:6.2E-70 
196 350:4.5E-65 
125 578:1.1E-33 
7 112:1.4E-21 
196 344:1.8E-29 
196 345:1.4E-42 
196 342:3.6E-65 
7 111:3.4E-27 
196 343:6.7E-70 
196 348:2.3E-63 
196 349:4.6E-66 
196 346:1.1E-42 
125 572:2.4E-15 
196 347:3.5E-55 
196 340:1.0E-69 
196 341:1.7E-42 
125 566:5.3E-19 
125 564:2.5E-19 
196 339:1.7E-42 
7 141:3.6E-30 
196 334:6.9E-28 
7 143:8.9E-28 
196 331:2.9E-61 
7 144:6.2E-24 
196 332:9.7E-52 
125 562:1.8E-22 
196 337:4.3E-31 
125 563:6.8E-17 
196 338:2.1E-42 
7 147:1.4E-27 
125 560:2.2E-24 
196 335:3.9E-32 
7 148:3.5E-21 
196 336:4.7E-32 
196 330:7.1E-66 
125 556:4.1E-24 
196 328:1.2E-63 
125 554:1.4E-20 
196 329:2.7E-29 
125 557:3.2E-24 
7 134:1.2E-26 
196 322:1.2E-65 
196 323:1.7E-63 
196 320:8.3E-64 
196 321:6.7E-69 
196 326:1.5E-63 
7 139:6.6E-39 
196 327:2.3E-38 
196 324:1.2E-55 
7 137:7.8E-33 
196 325:2.5E-44 
66 612:9.4E-23 
66 613:1.2E-22 
7 163:6.3E-26 
66 618:6.1E-18 
7 164:5.8E-22 
7 161:4.0E-33 
66 616:5.0E-19 
7 162:9.8E-20 
66 617:1.0E-17 
7 167:1.2E-25 
196 399:1.2E-48 
7 168:2.9E-25 
7 165:1.2E-18 
196 397:1.1E-46 
196 398:1.1E-43 
66 611:2.3E-17 
196 391:6.3E-43 
196 392:4.1E-29 
196 395:7.0E-53 
196 396:4.3E-47 
196 393:2.9E-51 
196 394:6.7E-40 
66 626:4.0E-17 
66 624:5.4E-19 
7 152:5.8E-21 
7 153:1.4E-29 
7 150:1.3E-44 
196 388:2.3E-16 
7 157:9.6E-46 
196 389:3.4E-21 
7 154:9.5E-24 
196 386:8.7E-18 
7 155:4.8E-43 
196 387:7.1E-22 
66 621:4.8E-20 
7 159:2.8E-35 
196 380:9.6E-46 
196 381:1.7E-47 
196 384:4.5E-38 
196 385:2.2E-16 
196 382:1.2E-55 
196 383:8.0E-31 
7 181:8.4E-20 
7 182:2.5E-26 
7 186:5.9E-30 
7 183:4.7E-22 
7 184:8.5E-28 
7 189:1.6E-28 
196 377:6.6E-46 
196 378:1.5E-60 
7 187:1.4E-26 
196 375:1.7E-54 
7 188:7.5E-26 
196 376:7.3E-54 
196 379:6.3E-52 
196 370:6.1E-44 
196 373:9.3E-53 
196 374:1.1E-40 
196 371:1.6E-66 
196 372:1.1E-34 
7 170:1.3E-41 
125 599:4.9E-16 
7 171:1.2E-20 
7 174:9.8E-33 
66 607:7.5E-29 
7 175:5.6E-28 
66 608:2.3E-17 
7 172:5.4E-27 
66 605:1.4E-20 
7 173:6.9E-23 
7 178:2.5E-15 
125 591:3.2E-24 
196 366:1.9E-61 
7 179:8.0E-26 
196 367:1.2E-48 
7 176:8.7E-24 
196 364:1.2E-58 
7 177:5.7E-37 
196 365:4.7E-57 
125 593:2.2E-27 
196 368:7.4E-59 
125 594:1.2E-19 
196 369:1.7E-48 
291 351:0.0 
315 406:1.4E-148 
563 733:1.6E-59 
291 352:0.0 
315 407:0.0 
563 734:8.0E-58 
315 404:0.0 
563 731:1.9E-62 
291 350:0.0 
315 405:7.1E-159 
563 732:2.5E-57 
291 355:0.0 
563 737:4.3E-54 
291 356:0.0 
563 738:6.9E-56 
291 353:0.0 
315 408:1.9E-56 
563 735:7.5E-49 
291 354:0.0 
315 409:4.0E-72 
563 736:2.0E-69 
563 730:3.7E-68 
291 348:0.0 
291 349:0.0 
291 346:6.8E-55 
563 739:3.4E-59 
291 347:1.5E-166 
315 402:3.7E-141 
315 403:1.4E-167 
315 400:0.0 
315 401:0.0 
291 362:1.8E-34 
315 417:3.4E-18 
563 744:8.5E-68 
291 363:3.9E-42 
315 418:3.6E-25 
563 745:3.1E-49 
291 360:0.0 
315 415:1.3E-43 
563 742:1.2E-64 
291 361:2.7E-87 
315 416:1.3E-45 
563 743:4.6E-34 
291 366:1.8E-119 
563 748:7.7E-64 
291 367:2.6E-116 
563 749:6.8E-58 
291 364:6.7E-149 
315 419:8.7E-138 
563 746:2.4E-63 
291 365:1.8E-168 
563 747:1.2E-53 
563 740:1.0E-67 
563 741:1.4E-65 
291 359:2.6E-32 
315 410:1.1E-169 
291 357:0.0 
291 358:0.0 
315 413:8.3E-144 
315 414:8.3E-46 
315 411:0.0 
315 412:0.0 
291 373:0.0 
315 428:7.5E-63 
563 711:1.1E-23 
291 374:2.7E-139 
315 429:1.2E-29 
291 371:1.1E-123 
315 426:1.6E-66 
291 372:2.1E-53 
315 427:7.2E-16 
563 710:2.1E-30 
291 377:2.2E-165 
563 715:4.9E-46 
291 378:0.0 
291 375:1.2E-175 
563 713:4.2E-28 
291 376:3.0E-72 
563 714:8.1E-28 
291 370:1.5E-91 
315 420:2.6E-57 
563 719:2.8E-49 
315 421:2.2E-113 
291 368:2.5E-144 
563 717:1.5E-62 
291 369:1.2E-66 
563 718:5.0E-62 
315 424:3.2E-64 
315 425:4.4E-63 
315 422:7.8E-40 
315 423:1.2E-100 
291 384:1.3E-96 
315 439:7.4E-89 
563 722:6.7E-46 
291 385:9.5E-45 
563 723:1.8E-68 
291 382:6.8E-126 
315 437:4.5E-18 
563 720:1.0E-53 
291 383:1.3E-50 
315 438:5.8E-16 
563 721:3.1E-58 
291 388:1.3E-16 
563 726:5.4E-52 
291 389:1.4E-22 
563 727:2.2E-43 
291 386:4.3E-31 
563 724:3.2E-61 
291 387:2.2E-57 
563 725:6.5E-64 
291 380:5.8E-153 
291 381:9.2E-60 
315 431:3.7E-81 
315 432:2.5E-20 
291 379:1.5E-155 
563 728:4.0E-72 
315 430:1.9E-59 
563 729:1.4E-59 
315 436:4.0E-18 
315 433:8.5E-27 
315 434:1.3E-26 
291 395:0.0 
291 396:2.2E-72 
291 393:4.0E-139 
291 394:3.0E-58 
291 399:1.5E-84 
291 397:2.2E-100 
291 398:2.8E-53 
291 391:0.0 
291 392:8.1E-36 
291 390:2.4E-17 
563 700:4.6E-61 
563 701:5.4E-61 
563 704:1.2E-35 
563 705:1.3E-33 
563 702:5.9E-29 
563 708:4.3E-29 
563 709:2.0E-28 
563 706:3.0E-36 
563 707:2.5E-25 
7 109:1.3E-16 
7 108:4.3E-18 
7 101:0.0 
7 102:0.0 
7 100:0.0 
7 105:3.3E-62 
7 106:1.9E-34 
150 151:3.9E-47 
422 533:1.0E-40 
150 152:5.9E-49 
422 534:1.7E-36 
422 531:1.7E-28 
422 532:7.9E-40 
150 155:0.0 
422 537:3.0E-45 
150 156:1.7E-54 
422 538:2.6E-46 
150 153:0.0 
422 535:6.1E-40 
150 154:2.8E-50 
422 536:6.1E-37 
422 539:1.7E-39 
315 482:1.1E-103 
315 483:4.0E-36 
315 480:3.8E-176 
315 481:0.0 
315 486:1.0E-63 
315 487:1.9E-112 
315 484:2.7E-104 
315 485:9.8E-67 
315 488:0.0 
315 489:0.0 
422 540:8.2E-41 
422 541:2.8E-40 
150 162:1.0E-77 
422 544:3.8E-23 
150 163:4.2E-58 
422 545:1.6E-26 
150 160:6.2E-95 
150 161:3.2E-85 
150 166:9.5E-77 
150 167:4.2E-58 
422 549:2.3E-24 
150 164:1.3E-59 
422 546:2.6E-28 
150 165:1.4E-58 
422 547:1.5E-21 
150 159:0.0 
315 490:0.0 
150 157:0.0 
150 158:4.2E-80 
315 493:0.0 
315 494:2.4E-49 
315 491:3.5E-67 
658 659:7.5E-39 
315 492:7.1E-38 
315 497:6.1E-78 
315 498:1.0E-55 
315 495:0.0 
315 496:0.0 
315 499:0.0 
66 591:6.3E-25 
422 551:5.2E-28 
422 552:1.3E-41 
422 550:1.9E-23 
422 555:4.6E-39 
422 556:9.6E-37 
422 553:1.7E-23 
422 554:1.8E-35 
422 559:5.8E-41 
422 557:8.5E-41 
422 558:8.6E-44 
66 593:2.0E-21 
291 300:1.1E-27 
422 562:7.9E-37 
291 301:5.9E-41 
422 563:1.7E-35 
422 560:4.5E-40 
422 561:1.0E-32 
422 567:3.3E-19 
422 564:5.1E-38 
422 568:1.2E-17 
422 569:8.9E-49 
422 570:1.2E-32 
315 448:1.3E-30 
563 775:1.0E-29 
315 449:6.7E-49 
563 776:2.2E-42 
150 191:1.2E-63 
291 311:3.7E-168 
150 192:4.7E-29 
291 312:1.1E-167 
150 190:7.6E-59 
291 310:2.3E-103 
422 572:2.9E-30 
150 195:7.3E-65 
422 577:3.2E-30 
150 196:1.2E-40 
563 770:2.0E-56 
150 193:1.9E-35 
422 575:1.3E-19 
658 680:1.9E-55 
150 194:2.5E-36 
150 199:4.4E-78 
563 773:3.7E-52 
658 686:4.3E-38 
658 687:3.3E-16 
150 197:1.5E-47 
422 579:3.3E-37 
563 771:2.2E-38 
150 198:5.9E-58 
563 772:2.1E-54 
658 688:4.4E-27 
658 689:4.5E-22 
291 304:4.0E-39 
315 442:6.8E-58 
291 305:7.1E-38 
315 443:4.8E-19 
291 302:1.0E-44 
315 440:1.6E-16 
291 303:1.6E-35 
291 308:3.8E-87 
315 446:1.8E-26 
291 309:2.1E-94 
291 306:4.7E-38 
315 444:1.1E-54 
291 307:1.1E-35 
315 445:5.5E-19 
422 580:1.5E-44 
315 459:1.8E-114 
291 322:6.3E-79 
422 584:2.4E-15 
291 323:0.0 
422 585:6.5E-18 
291 320:0.0 
422 582:8.5E-40 
291 321:0.0 
422 583:5.5E-23 
658 693:7.5E-21 
422 589:2.2E-40 
658 694:1.9E-15 
658 692:1.9E-18 
658 697:7.1E-22 
658 695:3.2E-28 
315 450:1.3E-41 
291 315:0.0 
315 453:0.0 
291 316:5.2E-54 
315 454:3.7E-159 
291 313:5.6E-54 
315 451:7.0E-74 
291 314:1.3E-167 
315 452:2.1E-167 
291 319:3.0E-82 
315 457:0.0 
315 458:0.0 
291 317:0.0 
315 455:1.5E-76 
291 318:0.0 
315 456:0.0 
422 591:1.9E-35 
563 755:9.5E-53 
291 330:3.7E-90 
422 592:1.2E-16 
563 756:1.1E-30 
563 753:4.3E-61 
422 590:2.8E-33 
563 754:1.5E-30 
422 595:5.0E-33 
563 759:2.6E-48 
150 170:0.0 
291 334:4.6E-44 
422 596:5.8E-28 
291 331:0.0 
422 593:2.5E-36 
563 757:2.2E-23 
291 332:8.6E-112 
422 594:1.2E-20 
563 758:2.0E-57 
150 173:1.6E-63 
422 599:1.4E-26 
658 660:3.0E-33 
150 174:1.7E-54 
658 661:1.3E-49 
150 171:2.6E-79 
422 597:6.3E-28 
150 172:2.7E-78 
150 177:0.0 
563 751:3.6E-68 
658 664:3.0E-25 
150 178:1.1E-44 
563 752:1.8E-67 
150 175:2.1E-83 
658 662:0.0 
150 176:6.8E-48 
563 750:2.9E-46 
658 663:3.4E-23 
658 668:4.7E-30 
150 168:1.0E-77 
658 666:7.7E-24 
150 169:3.7E-51 
658 667:2.9E-16 
315 460:9.4E-49 
315 461:1.3E-178 
291 326:0.0 
315 464:2.5E-150 
291 327:9.4E-103 
315 465:9.3E-55 
291 324:2.6E-156 
315 462:3.2E-102 
291 325:1.1E-131 
315 463:5.8E-76 
315 468:8.0E-61 
315 469:3.3E-97 
291 328:0.0 
315 466:7.5E-121 
291 329:3.7E-32 
315 467:2.2E-64 
291 340:3.3E-102 
563 766:4.9E-42 
291 341:9.9E-55 
563 764:5.1E-59 
563 765:2.4E-57 
150 180:2.2E-65 
291 344:1.6E-39 
150 181:7.0E-47 
291 345:7.7E-55 
291 342:1.1E-95 
563 768:4.8E-23 
291 343:1.1E-102 
563 769:5.8E-54 
150 184:9.2E-56 
150 185:3.6E-102 
150 182:2.3E-68 
150 183:3.4E-52 
150 188:1.7E-56 
563 762:4.8E-52 
150 189:2.1E-58 
563 763:8.2E-50 
658 676:5.8E-27 
150 186:1.7E-55 
563 760:2.8E-34 
658 673:8.8E-29 
150 187:3.3E-55 
563 761:6.7E-40 
658 674:4.6E-24 
150 179:6.4E-68 
658 677:1.4E-56 
315 471:3.4E-50 
315 472:8.4E-44 
315 470:7.9E-35 
291 337:7.8E-39 
315 475:1.5E-116 
291 338:1.4E-54 
315 476:4.3E-52 
291 335:4.9E-42 
315 473:6.9E-52 
291 336:1.7E-37 
315 474:9.0E-54 
315 479:7.8E-179 
291 339:1.4E-54 
315 477:3.7E-67 
315 478:3.5E-67 
125 629:6.6E-29 
125 628:3.4E-20 
753 756:1.0E-35 
753 757:2.7E-16 
753 754:5.3E-24 
753 755:1.8E-65 
125 621:1.9E-15 
125 622:7.0E-26 
753 758:1.6E-43 
125 620:2.5E-17 
753 759:1.7E-39 
125 624:3.7E-21 
66 533:1.0E-18 
66 534:1.9E-19 
66 531:2.1E-15 
125 619:1.8E-17 
125 617:3.7E-22 
66 540:1.1E-20 
66 544:1.9E-15 
66 543:1.2E-15 
125 607:2.1E-17 
125 605:1.0E-15 
125 606:1.3E-18 
125 609:2.0E-17 
20 102:0.0 
20 103:7.0E-16 
20 100:0.0 
20 101:0.0 
20 106:1.3E-37 
125 603:9.2E-23 
20 107:3.5E-25 
20 104:2.3E-15 
20 105:8.5E-70 
125 602:8.7E-22 
20 108:2.1E-22 
20 109:4.7E-22 
66 522:9.6E-16 
468 700:3.9E-51 
468 701:4.9E-54 
20 120:3.3E-17 
20 121:1.2E-21 
20 124:5.6E-26 
20 125:5.0E-35 
125 666:1.1E-41 
20 122:2.6E-17 
66 579:6.9E-17 
125 664:3.2E-18 
20 126:3.8E-55 
125 667:3.4E-17 
125 668:1.6E-15 
468 704:1.3E-29 
468 705:7.6E-29 
468 702:4.7E-26 
66 577:4.4E-19 
468 708:5.1E-25 
468 709:8.0E-23 
468 706:1.9E-28 
66 576:3.1E-16 
468 707:2.2E-34 
422 500:1.1E-24 
422 501:1.3E-25 
422 504:2.6E-21 
422 505:1.6E-28 
422 502:9.6E-38 
422 503:4.1E-43 
422 508:8.5E-19 
422 509:5.6E-19 
20 111:1.5E-30 
422 506:2.4E-21 
20 112:1.6E-23 
422 507:8.5E-44 
66 583:4.8E-15 
66 588:5.3E-16 
66 589:2.6E-17 
468 722:5.1E-41 
468 723:2.3E-45 
468 720:2.7E-45 
468 721:1.7E-44 
422 511:1.3E-16 
125 649:7.8E-22 
20 142:9.2E-24 
422 515:3.1E-38 
20 143:1.0E-29 
422 516:2.6E-40 
20 140:5.0E-22 
20 141:4.7E-38 
20 146:3.9E-19 
422 519:1.0E-24 
20 147:4.1E-30 
20 144:2.3E-29 
125 641:2.9E-17 
422 517:9.3E-40 
20 145:1.8E-38 
125 642:6.1E-17 
422 518:1.2E-43 
125 648:6.1E-17 
20 148:3.0E-25 
125 646:1.7E-17 
66 551:2.7E-15 
468 726:3.5E-50 
468 727:1.4E-30 
468 724:3.2E-49 
468 725:6.2E-48 
468 728:8.8E-55 
66 554:6.6E-28 
468 729:4.2E-46 
468 711:1.3E-33 
468 712:9.8E-21 
422 522:1.3E-38 
125 638:1.6E-17 
422 520:3.0E-44 
422 521:7.1E-37 
20 135:2.4E-28 
125 632:3.8E-20 
20 136:3.8E-15 
125 630:1.0E-23 
422 528:1.0E-32 
20 134:4.2E-35 
66 569:1.3E-24 
125 631:1.0E-17 
422 529:4.1E-29 
20 139:2.5E-52 
20 137:9.5E-42 
20 138:2.1E-17 
468 715:3.9E-37 
468 716:1.9E-25 
468 713:2.7E-26 
468 714:2.4E-16 
468 719:1.3E-42 
468 717:2.0E-46 
468 718:1.3E-44 
468 740:4.6E-48 
468 741:7.7E-47 
196 241:9.8E-36 
468 744:1.8E-50 
196 242:2.1E-68 
468 745:1.4E-42 
468 742:6.1E-50 
196 240:4.2E-52 
468 743:3.8E-30 
20 160:5.9E-39 
20 161:2.3E-39 
20 164:5.6E-25 
20 165:1.2E-24 
20 162:2.6E-23 
20 163:1.5E-26 
20 168:1.7E-36 
20 169:3.8E-21 
20 166:3.0E-38 
20 167:1.7E-33 
7 240:1.0E-25 
196 234:3.2E-37 
468 748:1.0E-45 
7 245:5.3E-16 
196 235:7.2E-116 
468 749:2.1E-44 
7 242:1.5E-19 
196 232:2.5E-85 
468 746:2.4E-45 
196 233:0.0 
468 747:2.9E-45 
7 248:1.9E-21 
196 238:1.2E-43 
196 239:3.8E-46 
196 236:1.3E-32 
196 237:1.1E-76 
468 730:2.5E-49 
7 239:9.2E-18 
196 230:1.1E-59 
468 733:1.4E-48 
196 231:2.4E-45 
468 734:5.7E-44 
468 731:9.3E-48 
468 732:7.9E-48 
20 150:2.7E-50 
20 153:1.4E-32 
20 154:6.5E-24 
20 151:1.1E-22 
20 152:4.7E-30 
20 157:1.7E-46 
20 158:1.7E-36 
20 155:1.1E-54 
196 229:1.0E-30 
20 156:5.8E-31 
125 697:1.1E-17 
7 230:5.2E-26 
20 159:4.2E-54 
7 233:4.8E-17 
196 223:2.6E-21 
468 737:2.3E-41 
7 234:3.2E-19 
125 691:8.8E-41 
196 224:2.6E-61 
468 738:1.1E-46 
7 231:4.1E-23 
196 221:1.3E-88 
468 735:1.9E-39 
7 232:4.7E-28 
196 222:2.6E-108 
468 736:1.3E-51 
7 237:6.5E-26 
196 227:8.3E-82 
125 695:1.2E-18 
196 228:3.8E-30 
7 235:6.2E-24 
125 692:6.5E-38 
196 225:3.8E-19 
468 739:4.5E-49 
196 226:2.1E-122 
468 762:6.1E-30 
468 763:2.2E-31 
468 761:3.0E-23 
468 766:1.3E-24 
468 767:2.0E-21 
468 764:1.8E-32 
468 765:9.4E-32 
20 182:9.8E-35 
20 183:5.0E-24 
20 180:7.6E-21 
20 181:3.5E-22 
20 186:8.4E-38 
20 187:4.3E-29 
20 184:1.2E-34 
20 185:1.3E-26 
125 688:2.4E-15 
20 188:1.2E-32 
196 218:4.6E-23 
20 189:2.0E-36 
196 219:3.1E-36 
7 262:4.5E-19 
7 260:6.2E-19 
7 266:8.0E-19 
196 212:9.8E-59 
7 267:1.7E-21 
196 213:2.5E-32 
196 210:7.7E-27 
468 768:9.1E-22 
7 265:1.8E-19 
196 211:5.7E-49 
468 769:2.4E-31 
196 216:3.3E-95 
196 217:1.7E-46 
7 268:1.5E-20 
125 681:2.9E-16 
196 214:1.3E-50 
196 215:7.9E-67 
468 751:2.6E-46 
468 752:2.3E-48 
468 750:6.0E-41 
468 755:6.1E-42 
468 756:1.1E-33 
468 753:2.3E-49 
468 754:8.0E-25 
20 171:2.6E-28 
20 172:7.5E-30 
20 170:7.4E-35 
20 175:4.4E-40 
20 176:6.8E-27 
20 173:1.8E-33 
20 174:6.4E-35 
20 179:3.7E-29 
125 676:8.7E-19 
196 209:6.2E-31 
20 177:2.2E-40 
196 207:1.5E-41 
20 178:1.4E-18 
196 208:1.2E-41 
7 252:3.9E-18 
7 250:5.0E-18 
196 201:5.3E-56 
468 759:8.2E-31 
7 256:1.2E-22 
196 202:3.4E-58 
7 253:1.7E-19 
468 757:1.2E-21 
196 200:1.3E-35 
468 758:6.7E-33 
7 259:6.4E-19 
196 205:6.7E-26 
196 206:1.6E-27 
196 203:3.2E-50 
7 258:6.8E-20 
196 204:6.1E-39 
196 281:2.0E-41 
196 282:2.1E-64 
468 782:8.0E-16 
196 280:2.4E-41 
196 285:1.9E-41 
196 286:6.1E-60 
196 283:1.7E-68 
196 284:2.0E-57 
7 280:4.5E-32 
7 281:1.3E-30 
7 285:2.8E-33 
7 283:5.4E-34 
7 288:3.4E-35 
196 278:1.7E-55 
7 289:1.5E-22 
196 279:3.1E-41 
196 276:6.4E-61 
7 287:3.0E-32 
196 277:1.4E-72 
196 270:9.8E-58 
468 773:1.5E-40 
196 271:2.4E-57 
468 771:2.3E-23 
468 772:5.4E-29 
196 274:4.3E-64 
20 190:1.2E-26 
196 275:4.3E-62 
196 272:1.2E-61 
468 775:3.7E-21 
196 273:2.1E-60 
468 776:1.1E-24 
20 191:2.3E-34 
468 770:7.1E-33 
20 195:1.8E-37 
7 270:3.4E-31 
66 505:7.1E-17 
20 199:1.3E-27 
7 271:1.6E-31 
7 277:3.4E-35 
196 267:2.4E-31 
7 278:1.1E-31 
196 268:6.9E-31 
196 265:2.2E-32 
196 266:1.3E-31 
7 279:1.9E-30 
196 269:3.5E-24 
196 260:3.0E-31 
196 263:8.3E-29 
753 770:4.0E-50 
196 264:2.7E-33 
753 771:4.7E-34 
196 261:8.0E-30 
196 262:3.2E-30 
753 774:1.1E-20 
753 775:1.7E-47 
753 772:4.9E-40 
753 773:4.1E-70 
753 776:5.5E-49 
196 256:3.8E-60 
196 257:1.5E-32 
196 258:5.1E-30 
196 259:4.5E-31 
196 252:4.8E-61 
196 253:5.3E-54 
753 760:2.0E-37 
196 250:5.4E-61 
196 251:5.1E-15 
753 763:1.1E-52 
753 764:3.7E-55 
753 761:1.8E-34 
753 762:1.8E-49 
753 767:7.6E-21 
753 765:3.3E-50 
753 766:7.9E-45 
7 292:1.3E-21 
753 769:4.6E-45 
7 290:4.6E-23 
7 295:1.4E-25 
7 293:4.7E-23 
7 294:1.4E-21 
196 245:3.2E-34 
196 246:9.6E-39 
7 298:3.1E-15 
196 244:1.2E-30 
196 249:2.8E-27 
196 247:1.5E-32 
196 248:6.4E-68 
291 472:8.1E-40 
315 527:4.1E-37 
291 473:2.1E-51 
315 528:3.4E-93 
422 493:4.1E-42 
291 470:5.2E-21 
315 525:7.1E-20 
422 490:1.0E-41 
291 471:1.3E-47 
315 526:3.6E-16 
291 476:5.4E-50 
422 496:2.0E-43 
291 477:2.7E-57 
422 497:9.3E-21 
291 474:2.1E-50 
315 529:8.9E-71 
422 494:5.7E-23 
291 475:8.4E-138 
422 495:6.4E-44 
422 498:1.1E-26 
422 499:9.0E-38 
291 469:3.3E-85 
315 520:1.7E-152 
291 467:1.7E-56 
291 468:1.9E-54 
315 524:3.2E-19 
315 521:4.9E-151 
315 522:2.4E-150 
315 538:8.5E-66 
468 696:1.8E-46 
291 484:3.8E-74 
315 539:3.6E-71 
468 697:8.7E-56 
291 481:0.0 
315 536:4.3E-133 
468 694:9.4E-34 
291 482:1.7E-74 
315 537:1.7E-161 
468 695:1.2E-35 
291 487:7.5E-94 
291 488:6.1E-165 
291 485:1.8E-61 
468 698:4.9E-48 
291 486:2.5E-53 
468 699:6.9E-46 
468 692:4.2E-43 
291 480:0.0 
468 690:3.6E-23 
468 691:9.0E-52 
315 530:1.4E-50 
315 531:1.3E-65 
291 478:3.4E-57 
291 479:0.0 
315 534:0.0 
315 535:0.0 
315 532:3.8E-156 
315 533:2.7E-174 
291 494:2.6E-39 
315 549:6.5E-85 
291 495:0.0 
291 492:1.4E-31 
315 547:2.8E-149 
291 493:1.0E-141 
315 548:3.6E-42 
291 498:7.0E-50 
291 499:7.1E-176 
291 496:3.6E-163 
291 497:1.5E-61 
291 490:6.7E-141 
291 491:1.8E-60 
315 541:5.2E-120 
315 542:8.2E-48 
196 298:1.2E-50 
291 489:1.6E-156 
196 299:5.2E-56 
315 540:7.8E-140 
315 545:2.1E-45 
315 546:6.8E-48 
315 543:3.4E-50 
315 544:1.4E-46 
196 292:3.0E-59 
196 293:1.8E-63 
196 290:6.0E-64 
315 558:0.0 
196 291:1.3E-63 
315 559:0.0 
196 296:3.3E-64 
196 297:3.1E-61 
196 294:4.0E-63 
196 295:4.2E-64 
196 289:7.1E-65 
315 552:1.9E-176 
315 553:7.4E-85 
196 287:8.0E-64 
315 550:2.2E-98 
196 288:1.1E-67 
315 551:4.2E-64 
315 556:0.0 
315 557:0.0 
315 554:0.0 
315 555:0.0 
7 204:2.5E-35 
7 205:1.2E-18 
7 202:1.6E-30 
7 203:2.8E-26 
315 505:6.0E-52 
315 506:1.1E-172 
315 503:4.6E-175 
7 229:3.7E-16 
315 504:2.2E-149 
315 509:4.9E-120 
315 507:0.0 
315 508:2.7E-33 
7 222:1.3E-20 
7 226:2.0E-33 
315 501:0.0 
7 227:2.8E-24 
315 502:0.0 
315 500:2.8E-92 
315 516:2.0E-166 
315 517:1.5E-155 
315 514:4.2E-26 
7 218:1.0E-16 
315 515:0.0 
315 518:3.7E-165 
315 519:2.1E-100 
7 211:4.8E-25 
7 212:2.0E-16 
315 512:2.4E-57 
7 216:7.3E-27 
315 513:9.3E-23 
315 510:1.3E-27 
315 511:5.4E-47 
66 490:3.4E-20 
66 497:7.4E-23 
291 400:8.8E-177 
422 423:2.5E-29 
422 424:1.2E-27 
422 428:3.2E-33 
422 425:3.5E-31 
422 426:8.9E-25 
422 429:3.3E-17 
291 410:0.0 
422 430:3.4E-29 
291 411:0.0 
422 431:8.0E-31 
422 437:2.5E-43 
291 409:7.5E-62 
291 403:6.8E-135 
66 475:5.6E-19 
291 404:9.8E-157 
291 401:3.8E-145 
291 402:4.0E-117 
66 478:5.9E-25 
291 407:0.0 
66 479:1.1E-21 
291 408:1.2E-40 
291 405:6.5E-133 
66 477:7.4E-25 
291 406:5.5E-91 
291 421:2.2E-101 
66 482:3.2E-15 
291 422:1.2E-44 
422 442:6.3E-25 
66 480:2.4E-20 
291 420:1.6E-55 
422 444:1.2E-17 
422 449:1.1E-23 
291 414:4.8E-35 
66 486:9.5E-15 
291 415:2.8E-43 
291 412:0.0 
66 484:2.6E-15 
291 413:0.0 
66 489:1.3E-17 
291 419:1.9E-166 
66 487:1.3E-16 
291 416:2.0E-39 
66 488:1.5E-17 
291 417:9.8E-17 
315 569:3.5E-153 
291 432:1.4E-24 
422 452:4.4E-49 
291 433:2.8E-27 
422 453:4.8E-40 
291 430:6.4E-68 
422 450:1.2E-22 
291 431:7.4E-73 
422 451:2.0E-29 
125 706:3.6E-20 
422 456:5.9E-37 
125 707:2.8E-16 
422 457:6.0E-37 
125 704:1.2E-32 
422 454:8.8E-41 
422 455:1.4E-28 
125 708:2.4E-27 
422 458:3.3E-35 
125 709:6.9E-26 
422 459:1.7E-29 
315 560:0.0 
125 700:1.0E-19 
291 425:1.6E-72 
315 563:7.3E-121 
291 426:2.0E-62 
315 564:1.6E-125 
291 423:3.7E-89 
315 561:3.8E-117 
291 424:1.5E-65 
315 562:0.0 
291 429:8.1E-24 
315 567:1.9E-47 
315 568:9.5E-45 
315 565:7.6E-27 
291 428:1.7E-70 
315 566:1.8E-42 
291 440:1.4E-15 
422 460:1.0E-17 
291 443:3.0E-20 
291 444:2.8E-57 
422 464:1.3E-38 
422 461:5.6E-33 
291 442:5.3E-66 
422 462:1.0E-27 
422 468:1.3E-19 
422 465:4.5E-20 
422 466:1.3E-32 
422 469:3.6E-31 
315 570:3.8E-142 
315 571:5.2E-25 
291 436:5.6E-24 
315 574:3.1E-22 
291 437:2.4E-17 
315 575:3.1E-97 
291 434:1.2E-25 
315 572:3.1E-88 
315 573:1.8E-31 
315 578:3.7E-86 
315 579:5.3E-93 
291 438:1.4E-17 
315 576:1.2E-43 
291 439:1.2E-66 
315 577:3.3E-78 
291 450:5.1E-35 
291 451:1.1E-54 
422 471:2.1E-23 
291 454:0.0 
422 474:5.2E-33 
291 455:6.8E-66 
422 475:2.8E-52 
291 452:0.0 
291 453:0.0 
422 473:2.3E-22 
422 478:6.2E-31 
422 479:1.3E-39 
422 476:6.4E-39 
422 477:5.3E-31 
315 581:5.7E-33 
315 582:2.8E-78 
315 580:5.9E-82 
315 585:1.0E-33 
291 448:7.0E-25 
315 586:1.1E-77 
291 445:2.6E-23 
315 583:6.4E-70 
291 446:1.2E-28 
315 584:5.7E-29 
315 589:0.0 
291 449:5.2E-39 
315 587:6.3E-78 
315 588:5.6E-54 
291 461:5.2E-141 
422 481:5.2E-44 
291 462:2.0E-85 
422 482:6.1E-28 
291 460:9.2E-45 
422 480:2.3E-45 
291 465:1.2E-48 
422 485:8.1E-23 
291 466:5.3E-111 
422 486:1.4E-16 
291 463:8.5E-74 
422 483:1.9E-18 
291 464:4.8E-172 
422 484:9.2E-28 
422 489:2.4E-43 
422 487:2.5E-33 
422 488:2.7E-43 
315 592:3.3E-45 
315 593:0.0 
315 590:2.5E-138 
315 591:0.0 
291 458:4.7E-130 
315 596:4.4E-146 
291 459:6.9E-132 
315 597:2.6E-111 
291 456:0.0 
315 594:8.3E-38 
291 457:3.2E-151 
315 595:8.6E-156 
315 598:6.4E-51 
315 599:4.6E-49 
27 56:3.9E-169 
27 55:6.3E-178 
27 54:2.6E-172 
99 121:1.6E-20 
27 53:1.6E-160 
27 59:0.0 
99 126:9.3E-48 
27 58:0.0 
99 125:7.2E-40 
27 57:2.0E-171 
99 124:4.2E-27 
27 52:3.0E-160 
27 51:4.8E-162 
27 50:0.0 
360 698:1.7E-81 
360 697:6.6E-65 
360 696:5.9E-65 
360 695:7.9E-47 
360 699:2.2E-53 
27 67:3.2E-164 
99 134:7.7E-27 
27 66:1.7E-180 
27 65:6.6E-164 
27 64:6.1E-178 
99 138:1.8E-22 
99 137:1.5E-28 
27 69:0.0 
99 136:7.3E-18 
27 68:1.0E-164 
99 139:1.9E-51 
27 63:1.8E-146 
27 62:9.7E-154 
27 61:2.2E-155 
27 60:3.9E-161 
27 34:0.0 
99 145:1.1E-30 
27 33:0.0 
99 144:1.5E-21 
27 32:0.0 
99 143:6.0E-33 
27 31:0.0 
137 189:5.1E-54 
27 38:0.0 
27 37:0.0 
99 148:3.6E-25 
27 36:0.0 
99 147:3.3E-30 
27 35:3.4E-177 
137 184:9.8E-53 
137 183:4.4E-44 
137 182:1.7E-52 
137 181:8.1E-86 
27 30:0.0 
137 188:2.6E-42 
360 683:1.4E-30 
137 187:1.1E-43 
360 682:1.7E-47 
137 186:2.6E-52 
360 681:1.5E-45 
137 185:1.7E-43 
360 680:3.5E-16 
360 676:3.6E-43 
360 675:3.3E-62 
360 674:1.2E-43 
360 673:7.4E-53 
137 191:4.1E-62 
137 190:4.1E-49 
360 679:2.5E-52 
360 678:9.5E-50 
360 677:8.4E-21 
27 29:5.8E-139 
27 28:0.0 
99 141:7.6E-28 
27 45:0.0 
27 44:1.8E-173 
99 155:7.2E-53 
27 43:0.0 
99 154:2.7E-20 
27 42:0.0 
99 153:3.2E-33 
27 49:9.3E-170 
27 48:0.0 
99 159:9.5E-53 
27 47:0.0 
27 46:3.6E-174 
99 157:9.0E-48 
137 195:4.6E-52 
360 690:2.5E-29 
137 194:3.4E-27 
137 193:2.7E-26 
137 192:3.6E-26 
27 41:0.0 
137 199:4.3E-73 
360 694:4.5E-46 
27 40:0.0 
137 198:4.2E-48 
360 693:3.0E-25 
137 197:7.9E-34 
360 692:1.8E-65 
137 196:1.3E-36 
360 691:3.4E-74 
360 687:5.3E-57 
360 685:8.2E-74 
360 684:2.3E-18 
360 688:7.5E-27 
447 773:8.4E-20 
27 39:0.0 
99 152:4.1E-24 
99 150:8.1E-52 
52 56:5.7E-123 
52 55:1.7E-128 
52 54:2.1E-126 
52 53:0.0 
52 59:8.3E-103 
52 58:5.8E-124 
52 57:1.1E-115 
236 610:4.1E-36 
236 614:1.1E-34 
360 661:2.0E-19 
236 613:1.5E-34 
236 612:1.0E-34 
236 611:6.7E-65 
236 618:1.1E-38 
360 654:4.9E-20 
236 617:1.4E-38 
236 616:3.2E-38 
236 615:1.1E-37 
360 651:1.9E-48 
236 619:1.1E-33 
360 659:2.9E-16 
52 63:0.0 
52 62:1.1E-178 
52 61:1.3E-102 
52 60:1.0E-123 
52 67:2.1E-159 
52 66:5.6E-160 
52 65:1.1E-159 
52 64:6.6E-166 
52 69:3.3E-137 
52 68:5.6E-166 
236 603:1.3E-131 
236 602:1.4E-131 
236 601:3.7E-70 
236 600:2.2E-70 
236 607:1.6E-34 
236 606:6.5E-136 
360 664:2.5E-48 
236 605:1.8E-40 
360 663:1.2E-61 
236 604:6.7E-40 
360 669:3.8E-28 
360 668:4.0E-36 
236 609:1.3E-33 
360 667:6.7E-75 
236 608:8.3E-65 
360 666:2.8E-56 
52 70:1.1E-80 
52 74:9.0E-122 
52 73:2.4E-122 
52 72:4.5E-144 
52 71:8.9E-53 
52 78:2.5E-118 
99 101:0.0 
52 77:2.0E-147 
99 100:0.0 
52 76:1.6E-139 
52 75:1.3E-148 
99 105:5.5E-68 
52 79:5.4E-120 
99 102:0.0 
99 109:7.8E-15 
236 632:2.7E-37 
99 108:4.9E-18 
236 631:1.8E-33 
99 107:4.5E-19 
236 630:6.5E-33 
99 106:1.5E-36 
236 636:6.4E-20 
236 635:5.7E-63 
236 634:5.8E-25 
236 633:7.6E-20 
360 632:1.6E-128 
236 639:5.1E-25 
360 631:1.2E-126 
236 638:2.8E-42 
360 630:1.7E-82 
236 637:5.3E-25 
360 636:1.4E-25 
360 635:6.7E-30 
360 634:6.4E-53 
360 633:0.0 
52 81:6.5E-128 
52 80:1.1E-131 
360 638:6.2E-79 
360 637:2.1E-67 
52 85:4.9E-123 
52 84:6.1E-130 
52 83:3.3E-145 
52 82:3.4E-123 
52 89:3.3E-116 
99 112:5.4E-19 
52 88:3.8E-127 
52 87:1.2E-118 
52 86:2.2E-114 
236 621:4.5E-105 
236 620:1.1E-33 
236 625:1.6E-78 
360 650:2.5E-26 
236 624:9.9E-34 
236 623:7.4E-42 
236 622:1.0E-140 
236 629:1.1E-33 
360 643:6.6E-49 
236 628:2.4E-33 
360 642:9.0E-76 
236 627:5.4E-63 
360 641:2.5E-74 
236 626:2.7E-68 
360 640:3.6E-34 
360 647:1.5E-47 
360 646:1.4E-47 
360 645:7.5E-19 
52 92:3.6E-97 
52 91:1.2E-93 
52 90:6.1E-96 
360 649:5.5E-65 
360 648:1.3E-54 
52 96:1.8E-122 
52 95:1.6E-81 
52 94:3.5E-94 
447 731:6.7E-17 
52 93:1.3E-85 
7 362:2.3E-15 
7 361:1.7E-16 
7 360:8.3E-18 
7 366:2.9E-20 
7 365:1.6E-28 
7 364:2.3E-25 
7 368:1.3E-25 
7 351:2.2E-32 
7 350:6.9E-22 
7 355:2.2E-28 
7 354:3.0E-37 
7 353:2.7E-37 
7 352:7.0E-38 
7 358:1.5E-23 
7 357:4.5E-24 
7 356:7.0E-24 
7 380:1.4E-30 
7 384:3.6E-18 
7 373:7.9E-27 
7 372:9.4E-29 
7 371:1.4E-21 
7 377:7.2E-19 
7 376:1.4E-18 
7 375:2.5E-27 
7 374:1.3E-31 
7 379:3.8E-20 
7 378:2.0E-27 
27 99:0.0 
99 166:1.2E-24 
27 98:0.0 
27 97:4.8E-122 
99 164:1.4E-25 
99 169:4.8E-15 
99 168:1.0E-28 
27 92:1.1E-156 
27 91:5.2E-159 
27 90:4.4E-155 
27 96:0.0 
27 95:8.5E-125 
27 94:1.0E-133 
27 93:4.6E-138 
99 163:2.2E-23 
99 162:7.4E-25 
99 160:3.7E-33 
99 178:8.2E-16 
99 177:1.7E-45 
99 176:1.0E-23 
99 175:5.8E-33 
99 179:8.2E-27 
7 394:1.7E-32 
7 393:2.3E-22 
7 399:8.8E-21 
99 170:1.5E-42 
99 174:1.2E-33 
99 172:3.6E-26 
99 171:2.2E-23 
27 78:1.1E-177 
99 189:1.3E-31 
27 77:0.0 
99 188:1.1E-26 
27 76:0.0 
99 187:8.6E-31 
27 75:0.0 
99 186:3.5E-31 
27 79:1.1E-180 
27 70:3.6E-116 
27 74:1.3E-169 
27 73:2.1E-167 
27 72:0.0 
27 71:5.8E-76 
99 181:2.1E-22 
99 185:4.5E-28 
99 184:5.0E-32 
99 183:4.4E-25 
99 182:2.4E-27 
27 89:3.9E-165 
27 88:0.0 
27 87:2.1E-179 
99 198:1.3E-20 
27 86:0.0 
27 81:0.0 
27 80:3.7E-151 
27 85:0.0 
27 84:6.9E-175 
27 83:0.0 
27 82:0.0 
99 191:1.9E-27 
99 190:1.1E-22 
99 196:7.1E-16 
99 195:6.6E-34 
500 603:1.5E-38 
500 602:1.6E-38 
500 601:1.0E-41 
500 600:1.3E-39 
500 607:4.5E-84 
500 606:1.5E-35 
500 605:0.0 
500 604:0.0 
500 609:2.0E-88 
500 608:5.0E-48 
7 307:1.8E-16 
7 306:3.3E-20 
7 305:4.1E-19 
7 304:5.8E-20 
7 303:2.5E-21 
7 301:2.0E-21 
7 329:1.8E-18 
7 328:4.2E-22 
7 327:3.6E-17 
500 643:6.0E-45 
500 642:3.1E-62 
500 641:2.0E-62 
500 640:5.1E-43 
500 647:3.3E-45 
500 646:2.6E-51 
500 645:8.0E-25 
500 644:3.9E-22 
500 649:8.9E-67 
500 648:1.1E-51 
7 321:7.8E-37 
7 320:6.1E-38 
7 326:2.8E-23 
7 324:6.1E-25 
7 323:2.9E-23 
7 318:7.1E-27 
7 317:4.6E-37 
7 316:1.2E-30 
500 632:5.1E-71 
500 631:3.8E-90 
500 630:6.5E-68 
500 636:5.2E-35 
500 635:1.7E-37 
500 634:8.6E-50 
500 633:7.0E-59 
500 639:2.1E-17 
500 638:7.7E-74 
500 637:4.7E-54 
7 311:1.2E-30 
7 315:5.5E-36 
7 314:1.4E-31 
7 313:8.4E-30 
7 312:2.6E-31 
7 349:1.4E-22 
500 621:1.5E-40 
500 620:3.2E-81 
500 625:8.2E-29 
500 624:2.6E-82 
500 623:4.1E-107 
500 622:4.4E-38 
500 629:1.6E-61 
500 628:7.8E-67 
500 627:1.3E-44 
500 626:1.7E-34 
7 340:2.9E-25 
7 344:2.7E-18 
7 343:2.0E-25 
7 341:1.2E-31 
7 348:1.5E-22 
7 347:3.6E-30 
7 346:1.7E-32 
7 345:1.4E-31 
7 339:2.0E-32 
7 338:1.7E-31 
500 610:3.9E-92 
500 614:1.5E-88 
500 613:9.0E-90 
500 612:4.6E-90 
500 611:4.3E-48 
500 618:1.2E-87 
500 617:7.5E-79 
500 616:1.1E-85 
500 615:1.8E-85 
500 619:6.8E-81 
7 331:4.0E-27 
7 337:4.8E-19 
7 336:5.5E-19 
7 335:4.7E-22 
500 683:1.0E-36 
500 682:1.5E-43 
500 681:4.2E-48 
500 680:1.7E-31 
236 533:3.5E-31 
500 687:2.0E-65 
236 532:1.7E-29 
500 686:5.2E-42 
236 531:1.1E-51 
500 685:1.2E-54 
236 530:4.4E-67 
500 684:3.2E-32 
236 537:4.1E-35 
236 536:2.5E-35 
236 535:4.1E-40 
236 534:1.8E-41 
500 688:2.8E-32 
360 731:3.9E-64 
360 730:2.5E-73 
236 539:2.9E-23 
236 538:5.6E-24 
360 735:5.7E-52 
360 734:6.0E-54 
360 733:5.9E-52 
360 732:3.9E-64 
360 739:9.6E-65 
360 738:3.7E-50 
360 737:2.1E-45 
360 736:2.9E-78 
500 671:1.7E-28 
137 139:1.9E-76 
137 138:5.2E-42 
236 522:3.3E-36 
500 676:5.1E-45 
236 521:1.0E-34 
500 675:2.7E-56 
236 520:2.1E-35 
500 674:9.4E-45 
500 673:3.8E-48 
236 525:1.3E-15 
500 679:9.3E-46 
500 678:1.3E-42 
500 677:2.1E-28 
360 742:8.0E-60 
236 529:1.2E-25 
360 741:8.6E-68 
236 528:2.3E-31 
360 740:5.3E-75 
360 746:5.1E-59 
360 745:1.1E-49 
360 744:1.2E-81 
360 743:9.1E-26 
360 749:2.6E-57 
360 748:2.9E-54 
360 747:5.6E-55 
447 701:8.4E-18 
236 551:1.3E-64 
500 661:1.2E-29 
236 550:2.7E-30 
236 555:1.2E-34 
500 665:2.6E-24 
236 554:1.7E-34 
500 664:4.8E-50 
236 553:3.0E-30 
500 663:5.5E-60 
236 552:4.3E-32 
236 559:9.3E-35 
500 669:6.4E-29 
236 558:2.1E-39 
500 668:9.2E-32 
236 557:1.0E-34 
500 667:1.1E-65 
236 556:7.1E-33 
500 666:3.1E-73 
360 713:1.7E-36 
360 712:5.2E-19 
360 711:2.0E-41 
360 710:1.6E-30 
360 717:4.6E-57 
360 716:3.3E-37 
360 715:1.3E-49 
360 714:4.8E-30 
447 700:3.9E-17 
360 719:1.2E-49 
360 718:4.3E-82 
236 540:1.8E-30 
500 650:5.2E-22 
236 544:7.7E-75 
500 654:9.5E-25 
236 543:9.9E-73 
500 653:3.5E-26 
236 542:7.6E-75 
500 652:1.0E-28 
236 541:6.9E-30 
500 651:2.7E-50 
500 658:1.6E-18 
236 547:2.4E-34 
500 657:6.8E-16 
236 546:2.1E-74 
500 656:1.0E-27 
236 545:1.8E-74 
500 655:6.7E-21 
360 720:5.3E-55 
360 724:1.1E-75 
360 723:9.4E-70 
360 722:2.2E-49 
360 721:8.9E-57 
360 728:1.7E-78 
360 727:3.9E-29 
360 726:5.1E-52 
360 725:7.9E-72 
360 729:5.6E-64 
137 169:4.1E-85 
137 168:3.9E-56 
137 167:0.0 
236 573:1.1E-26 
236 572:1.1E-45 
236 571:3.9E-49 
236 570:3.7E-32 
137 162:5.9E-72 
236 577:2.0E-35 
137 161:6.9E-63 
236 576:2.5E-62 
137 160:2.5E-78 
236 575:2.9E-34 
236 574:1.5E-23 
137 166:1.9E-53 
137 165:2.3E-39 
137 164:2.2E-43 
236 579:7.9E-28 
137 163:6.1E-46 
236 578:8.1E-42 
137 179:5.6E-52 
137 178:2.3E-78 
236 562:7.5E-33 
236 561:1.7E-33 
236 560:1.3E-34 
137 173:4.1E-51 
236 566:5.8E-126 
137 172:9.7E-58 
236 565:5.1E-83 
137 171:1.4E-62 
236 564:1.4E-33 
137 170:1.2E-63 
236 563:1.7E-33 
137 177:1.6E-69 
137 176:6.0E-42 
236 569:8.0E-40 
137 175:1.7E-68 
236 568:7.6E-64 
137 174:5.0E-54 
236 567:2.6E-48 
137 180:5.2E-27 
360 702:1.2E-24 
360 701:5.0E-63 
360 700:1.1E-59 
360 706:3.0E-41 
360 705:1.8E-39 
360 704:5.9E-39 
360 709:1.6E-30 
360 708:4.0E-31 
360 707:5.7E-37 
137 148:1.2E-41 
236 591:1.4E-26 
137 147:3.7E-66 
236 590:1.2E-25 
137 146:2.0E-32 
137 145:4.7E-64 
236 595:2.6E-36 
236 594:8.1E-74 
236 593:1.2E-32 
137 149:1.8E-28 
236 592:2.5E-66 
137 140:3.1E-32 
236 599:9.8E-76 
236 598:1.2E-72 
236 597:2.7E-36 
236 596:5.0E-32 
137 144:6.5E-71 
137 143:4.6E-93 
137 142:2.2E-38 
137 141:0.0 
137 159:7.1E-68 
236 580:4.4E-34 
500 690:1.2E-25 
137 158:1.2E-64 
137 157:1.6E-66 
137 156:1.5E-47 
236 584:4.7E-20 
500 694:6.9E-59 
236 583:3.2E-23 
500 693:7.5E-27 
236 582:1.2E-17 
500 692:7.2E-68 
236 581:1.2E-62 
500 691:1.6E-67 
137 151:8.0E-70 
236 588:2.6E-53 
500 698:1.2E-64 
137 150:1.4E-65 
236 587:9.5E-32 
500 697:5.6E-71 
236 586:5.8E-32 
500 696:7.2E-60 
236 585:7.3E-68 
500 695:1.0E-44 
137 155:3.6E-79 
137 154:5.3E-102 
137 153:2.8E-73 
137 152:1.1E-102 
236 589:3.5E-40 
500 699:2.7E-63 
360 782:1.4E-24 
360 775:2.6E-37 
360 774:1.4E-19 
360 773:4.4E-68 
360 772:8.7E-59 
360 776:5.5E-43 
236 511:1.1E-15 
236 510:6.0E-32 
236 515:1.7E-35 
360 760:2.2E-35 
236 514:6.0E-19 
236 513:4.5E-29 
236 519:5.6E-17 
360 753:4.0E-75 
236 518:1.1E-32 
360 752:1.9E-59 
236 517:7.3E-29 
360 751:8.2E-70 
236 516:1.4E-34 
360 750:2.3E-49 
360 757:2.5E-21 
360 756:1.2E-29 
360 755:3.5E-56 
360 759:1.2E-51 
360 758:1.8E-57 
236 500:5.1E-30 
236 504:8.7E-32 
360 771:1.6E-28 
236 503:6.7E-35 
360 770:3.1E-56 
236 502:1.2E-34 
236 501:1.0E-31 
236 508:4.3E-57 
360 764:2.6E-60 
236 507:2.5E-37 
360 763:4.0E-56 
236 506:7.2E-32 
360 762:1.2E-56 
236 505:1.1E-75 
360 761:1.9E-28 
360 768:1.6E-21 
360 767:1.2E-15 
360 766:2.6E-62 
236 509:9.1E-22 
360 765:3.0E-59 
360 769:6.2E-55 
7 482:9.9E-23 
7 481:1.6E-28 
7 480:4.3E-26 
7 487:2.2E-25 
7 484:1.1E-22 
7 489:1.5E-21 
7 488:2.3E-21 
7 476:7.5E-17 
7 475:2.0E-32 
7 479:1.7E-29 
7 478:5.2E-33 
7 477:8.7E-33 
7 490:1.4E-25 
7 493:5.6E-24 
7 492:4.8E-17 
7 498:6.1E-22 
7 497:8.2E-22 
7 496:3.7E-21 
7 499:4.7E-29 
261 299:9.3E-39 
7 407:5.6E-24 
236 492:4.0E-64 
261 294:2.7E-50 
236 491:7.4E-30 
261 293:1.2E-47 
7 405:1.5E-22 
236 490:3.9E-36 
261 292:4.9E-49 
7 404:7.5E-23 
261 291:4.6E-45 
236 496:7.6E-35 
261 298:2.8E-36 
571 733:5.0E-16 
236 495:1.1E-34 
261 297:1.5E-41 
571 732:8.3E-17 
7 409:5.0E-32 
236 494:2.2E-71 
261 296:4.0E-47 
571 731:2.0E-20 
7 408:6.9E-22 
236 493:1.9E-38 
261 295:1.3E-50 
571 730:8.3E-21 
500 720:9.6E-61 
571 737:1.6E-16 
236 499:1.3E-34 
571 736:7.1E-18 
236 498:3.0E-58 
571 735:2.3E-15 
236 497:1.1E-27 
261 290:6.3E-52 
500 724:1.8E-69 
500 723:3.8E-78 
500 722:8.3E-62 
571 739:6.3E-16 
500 721:6.6E-58 
500 728:3.8E-75 
500 727:1.3E-38 
500 726:9.5E-62 
500 725:1.5E-61 
500 729:1.7E-63 
261 289:7.8E-51 
261 288:5.6E-47 
7 403:3.0E-21 
7 401:6.6E-31 
7 400:6.1E-29 
236 481:4.4E-31 
261 283:5.1E-50 
236 480:1.1E-31 
261 282:1.2E-43 
261 281:4.2E-87 
261 280:6.7E-88 
236 485:1.8E-24 
261 287:2.1E-45 
571 722:5.1E-15 
236 484:1.9E-36 
261 286:2.6E-44 
571 721:1.7E-18 
236 483:6.1E-75 
261 285:4.1E-88 
571 720:2.3E-21 
236 482:2.0E-36 
261 284:2.2E-45 
236 489:3.5E-36 
571 726:3.5E-21 
236 488:3.5E-36 
571 725:3.2E-16 
236 487:6.4E-34 
571 724:7.4E-19 
571 723:1.2E-26 
500 713:1.1E-41 
500 712:9.6E-24 
571 729:9.6E-19 
500 711:7.8E-39 
571 728:5.5E-20 
500 710:2.3E-37 
571 727:4.0E-15 
500 717:7.5E-67 
500 716:7.7E-34 
500 715:2.3E-63 
500 714:2.4E-34 
500 719:1.8E-55 
500 718:2.6E-71 
261 279:2.2E-86 
261 278:2.0E-48 
261 277:9.4E-52 
261 272:4.2E-40 
261 271:5.5E-46 
261 270:7.8E-47 
261 276:2.3E-41 
571 711:1.3E-17 
261 275:7.8E-40 
571 710:1.6E-17 
261 274:1.2E-43 
261 273:2.6E-41 
571 715:1.2E-20 
571 713:5.4E-22 
500 702:6.8E-27 
500 701:2.9E-57 
571 718:1.2E-19 
500 700:9.7E-67 
571 717:1.8E-17 
500 706:2.1E-39 
500 705:1.4E-48 
500 704:2.9E-44 
500 709:2.7E-38 
500 708:9.7E-40 
500 707:9.3E-49 
7 421:2.0E-27 
261 269:4.6E-83 
7 420:4.2E-19 
261 268:2.4E-87 
261 267:6.1E-80 
261 266:0.0 
7 425:3.1E-15 
261 265:0.0 
571 700:1.7E-25 
261 264:0.0 
261 263:0.0 
7 419:4.5E-23 
261 262:0.0 
571 702:2.4E-24 
571 701:2.8E-27 
571 708:5.0E-15 
571 707:3.2E-18 
571 706:4.3E-18 
571 705:2.3E-18 
571 709:8.4E-16 
7 410:1.0E-22 
7 413:2.4E-19 
7 412:6.9E-25 
7 411:1.7E-25 
137 203:1.3E-70 
571 773:4.1E-18 
137 202:4.1E-81 
7 449:1.0E-20 
137 201:1.2E-49 
7 448:1.2E-18 
137 200:1.0E-42 
137 207:1.7E-64 
500 760:5.9E-39 
137 206:8.3E-43 
571 776:2.0E-24 
137 205:2.3E-67 
571 775:6.2E-30 
137 204:6.8E-57 
500 764:2.7E-63 
500 763:8.5E-58 
500 762:8.3E-59 
500 761:4.4E-41 
500 768:1.3E-23 
500 767:1.3E-25 
500 766:3.7E-43 
500 765:4.7E-55 
500 769:3.2E-60 
137 209:1.4E-97 
137 208:5.4E-64 
7 444:5.7E-16 
137 214:1.8E-25 
137 213:2.0E-35 
137 212:6.4E-54 
137 211:2.2E-74 
137 218:1.2E-46 
137 217:6.4E-37 
137 216:1.5E-48 
137 215:6.2E-76 
500 753:7.0E-70 
500 752:1.7E-69 
500 751:6.6E-78 
500 750:4.4E-62 
137 210:1.7E-90 
500 757:2.2E-23 
500 756:1.4E-30 
500 755:8.7E-56 
500 754:5.8E-28 
500 759:1.2E-55 
500 758:4.5E-64 
7 431:9.6E-25 
7 430:2.2E-15 
137 219:1.3E-27 
571 751:7.5E-26 
571 750:4.9E-15 
571 754:1.1E-21 
571 753:9.0E-19 
571 752:2.9E-16 
500 742:1.8E-66 
500 741:1.8E-70 
500 740:9.9E-85 
571 756:9.4E-23 
500 746:5.0E-67 
500 745:8.7E-56 
500 744:2.9E-78 
500 743:3.9E-30 
500 749:6.4E-58 
500 748:1.1E-67 
500 747:9.6E-61 
7 461:2.5E-26 
7 464:4.8E-24 
7 463:5.8E-16 
7 462:7.5E-25 
7 469:3.4E-25 
7 468:2.5E-17 
7 467:9.1E-18 
7 466:2.9E-26 
571 740:1.6E-23 
7 459:4.4E-16 
571 744:1.1E-20 
571 743:4.5E-22 
571 742:7.6E-17 
571 741:1.4E-19 
500 731:1.9E-76 
500 730:2.6E-81 
571 747:2.3E-21 
500 735:1.3E-62 
500 734:3.1E-58 
500 733:9.0E-64 
500 732:3.2E-58 
571 749:1.6E-18 
500 739:8.4E-72 
500 738:2.9E-52 
500 737:5.9E-53 
500 736:1.3E-71 
7 454:6.7E-29 
7 453:4.3E-28 
7 452:1.7E-26 
7 451:2.6E-35 
7 458:1.9E-27 
7 457:9.2E-18 
7 456:2.3E-29 
137 247:1.2E-24 
52 99:6.2E-126 
137 246:2.3E-23 
52 98:2.4E-121 
137 245:1.8E-31 
52 97:5.0E-84 
137 244:5.7E-106 
137 249:3.8E-67 
137 248:5.5E-66 
236 412:1.5E-31 
236 411:4.8E-37 
236 410:1.6E-39 
137 243:1.3E-29 
236 416:2.6E-15 
137 242:8.8E-34 
236 415:1.6E-19 
137 241:5.4E-33 
236 414:9.3E-30 
137 240:1.4E-59 
236 413:4.0E-32 
236 419:2.2E-33 
236 417:1.1E-18 
137 258:1.4E-77 
137 257:2.2E-74 
137 256:5.9E-57 
137 255:4.4E-27 
137 259:2.9E-96 
137 250:4.6E-50 
236 401:3.6E-35 
236 400:3.5E-36 
137 254:1.4E-48 
236 405:2.0E-29 
137 253:3.1E-51 
236 404:2.9E-38 
137 252:6.2E-50 
236 403:2.9E-35 
137 251:8.3E-27 
236 402:1.9E-25 
236 409:1.6E-63 
236 408:5.1E-69 
236 407:2.1E-37 
236 406:2.9E-20 
137 225:3.6E-22 
137 224:6.0E-29 
137 222:4.5E-41 
137 229:1.2E-79 
236 430:2.1E-30 
500 782:8.2E-20 
137 228:1.6E-76 
137 227:4.8E-66 
137 226:5.1E-53 
236 431:1.6E-32 
137 221:6.6E-28 
137 220:2.7E-29 
137 236:7.7E-69 
137 235:1.2E-48 
137 234:2.1E-40 
137 233:1.7E-35 
500 771:1.4E-40 
137 239:1.6E-37 
500 770:3.0E-52 
137 238:7.9E-33 
137 237:3.5E-57 
236 423:2.2E-38 
500 775:2.5E-46 
500 774:2.8E-26 
236 421:3.7E-37 
500 773:1.7E-56 
236 420:1.5E-23 
500 772:6.5E-62 
137 232:4.2E-40 
137 231:3.6E-39 
236 426:1.2E-29 
137 230:2.1E-46 
236 425:7.1E-29 
236 424:7.9E-38 
500 776:2.5E-45 
236 429:7.2E-72 
236 428:2.4E-29 
137 289:7.3E-63 
137 288:2.2E-77 
236 452:1.1E-35 
236 451:2.4E-59 
236 450:1.8E-66 
137 283:2.7E-75 
236 456:4.8E-42 
137 282:1.1E-44 
236 455:3.7E-30 
137 281:0.0 
236 454:2.5E-30 
137 280:0.0 
236 453:2.1E-36 
137 287:1.2E-80 
137 286:1.1E-62 
236 459:6.7E-23 
137 285:0.0 
236 458:1.9E-33 
137 284:3.0E-59 
236 457:9.3E-30 
137 290:1.0E-63 
137 299:2.3E-63 
137 294:6.4E-65 
236 445:3.4E-16 
137 293:4.8E-65 
236 444:4.5E-26 
137 292:1.6E-60 
137 291:5.2E-59 
236 442:1.2E-34 
137 298:7.4E-56 
236 449:1.0E-64 
137 297:3.3E-47 
236 448:1.8E-73 
137 296:4.3E-62 
236 447:3.3E-16 
137 295:9.0E-64 
137 269:3.0E-76 
236 470:4.9E-15 
137 268:1.6E-78 
137 267:9.9E-80 
137 266:5.7E-98 
236 474:4.6E-23 
236 473:3.8E-24 
236 472:1.1E-25 
236 471:1.6E-21 
137 261:2.5E-88 
236 478:7.0E-66 
137 260:7.1E-97 
236 477:9.9E-66 
236 476:3.6E-23 
236 475:9.3E-33 
137 265:4.9E-89 
137 264:7.3E-91 
137 263:1.6E-91 
137 262:5.6E-83 
236 479:3.7E-30 
137 279:0.0 
137 278:4.0E-73 
137 277:2.7E-78 
236 463:2.1E-26 
236 462:2.7E-30 
236 461:6.5E-35 
137 272:9.0E-48 
236 467:1.1E-16 
137 271:3.0E-68 
236 466:2.4E-32 
137 270:2.3E-71 
236 465:3.8E-32 
236 464:2.0E-33 
137 276:8.8E-47 
137 275:8.4E-48 
137 274:4.0E-45 
236 469:1.8E-34 
137 273:1.1E-46 
236 468:7.2E-23 
99 365:2.2E-27 
447 528:2.1E-16 
99 364:1.1E-29 
99 362:4.5E-15 
447 525:3.0E-16 
99 368:7.6E-30 
447 529:5.9E-15 
360 463:1.5E-51 
360 462:1.3E-67 
360 461:2.0E-106 
360 460:9.9E-38 
360 456:9.6E-119 
360 455:2.7E-58 
360 454:5.5E-130 
360 453:8.9E-131 
360 459:7.7E-128 
360 458:5.3E-93 
360 457:2.8E-138 
447 520:6.7E-15 
99 361:1.9E-16 
447 522:2.7E-16 
447 521:2.3E-15 
99 376:7.3E-21 
99 375:1.2E-29 
447 516:2.4E-15 
99 374:7.3E-32 
99 373:1.0E-30 
447 514:4.4E-16 
99 379:4.9E-32 
99 378:2.2E-26 
99 377:8.7E-28 
360 470:1.0E-15 
360 474:1.6E-38 
360 473:3.8E-44 
360 472:7.3E-26 
360 471:7.9E-42 
360 467:9.4E-52 
360 466:5.8E-82 
360 465:2.1E-37 
360 464:3.2E-135 
360 469:2.6E-56 
360 468:4.1E-44 
99 372:2.8E-36 
99 371:2.4E-21 
99 370:4.4E-17 
447 510:5.9E-15 
99 384:5.5E-20 
360 440:5.0E-16 
360 434:6.5E-17 
360 433:1.9E-28 
360 432:3.4E-24 
360 431:5.6E-51 
360 438:1.9E-18 
360 437:4.2E-18 
360 436:7.8E-25 
447 542:1.6E-15 
360 439:1.7E-79 
447 544:1.5E-15 
99 380:4.2E-27 
99 397:1.5E-18 
99 396:6.4E-25 
99 395:4.9E-24 
99 399:2.4E-22 
360 452:8.9E-134 
360 451:4.5E-46 
360 450:2.7E-29 
360 445:1.4E-23 
360 444:5.1E-39 
360 443:2.2E-20 
360 442:9.8E-46 
360 449:1.9E-33 
360 448:4.9E-17 
360 446:2.4E-28 
99 394:1.5E-32 
99 393:3.7E-25 
99 392:8.5E-22 
447 533:3.8E-15 
99 391:6.2E-15 
99 321:1.5E-32 
99 320:6.1E-39 
99 324:9.4E-27 
99 329:2.2E-17 
723 772:1.4E-50 
99 328:2.9E-27 
723 771:1.9E-39 
723 770:5.7E-53 
723 776:6.7E-56 
723 775:1.2E-43 
723 774:1.3E-21 
723 773:1.1E-69 
360 412:6.2E-180 
360 411:4.7E-148 
360 410:0.0 
360 416:3.0E-36 
360 415:1.6E-33 
360 414:3.7E-27 
360 413:1.7E-126 
360 419:4.1E-133 
360 418:2.6E-18 
99 332:6.8E-20 
99 331:1.3E-30 
99 336:2.4E-24 
99 334:4.8E-21 
99 339:5.2E-35 
723 782:1.1E-25 
99 338:9.1E-33 
360 430:1.3E-52 
360 423:3.4E-74 
360 422:4.1E-38 
360 421:2.4E-85 
360 420:1.4E-45 
360 426:2.8E-60 
360 425:4.3E-60 
360 424:2.1E-52 
360 428:8.2E-55 
99 341:7.0E-33 
99 347:2.2E-32 
99 346:5.7E-35 
447 509:8.1E-20 
99 345:6.3E-33 
99 344:4.6E-20 
723 750:1.8E-54 
723 754:2.0E-25 
723 753:3.4E-115 
723 752:2.2E-94 
723 751:0.0 
723 758:7.3E-53 
723 757:2.6E-29 
723 756:1.5E-34 
723 755:5.7E-70 
723 759:1.0E-52 
99 354:4.8E-38 
99 353:4.4E-38 
99 352:3.4E-31 
99 351:4.4E-32 
99 358:1.0E-28 
99 355:1.5E-32 
723 761:8.1E-40 
723 760:5.4E-40 
723 765:3.7E-59 
723 764:2.2E-56 
723 763:5.6E-61 
723 762:1.2E-68 
360 401:3.0E-88 
723 769:7.1E-52 
360 400:4.4E-123 
723 768:2.9E-23 
723 767:4.3E-21 
723 766:1.6E-49 
360 405:2.8E-87 
360 404:1.4E-111 
360 403:9.2E-93 
360 402:6.8E-84 
360 409:1.4E-49 
360 408:4.5E-28 
360 407:2.5E-129 
360 406:1.4E-37 
723 732:6.9E-59 
723 731:8.0E-114 
723 730:0.0 
723 736:4.0E-83 
723 735:7.1E-67 
723 734:1.1E-66 
723 733:1.3E-63 
723 739:9.1E-91 
723 738:3.3E-56 
723 737:3.8E-57 
723 743:7.4E-32 
723 742:2.8E-59 
723 741:1.1E-110 
723 740:0.0 
723 747:2.8E-60 
723 746:2.2E-59 
723 745:1.7E-51 
723 744:8.3E-82 
7 593:2.9E-19 
7 592:7.6E-25 
7 591:2.5E-25 
723 749:1.2E-59 
7 590:2.3E-18 
723 748:5.2E-69 
7 596:1.0E-16 
7 595:8.8E-23 
7 599:1.0E-21 
447 598:4.3E-15 
723 725:7.0E-88 
723 724:3.2E-114 
723 729:1.2E-93 
723 728:2.8E-78 
723 727:3.3E-36 
723 726:9.2E-59 
447 569:9.9E-16 
360 499:3.9E-109 
360 498:1.8E-35 
360 497:5.9E-48 
447 566:2.8E-17 
447 565:7.9E-16 
447 554:2.8E-18 
360 481:1.5E-168 
360 480:7.9E-153 
360 485:4.7E-48 
360 484:4.2E-64 
360 482:5.3E-64 
360 478:2.3E-45 
360 477:2.6E-45 
360 476:9.0E-39 
360 475:1.6E-140 
447 580:1.6E-15 
360 479:1.3E-152 
447 584:1.3E-17 
360 492:2.4E-24 
360 491:1.6E-48 
360 490:1.2E-109 
360 496:6.6E-151 
360 495:0.0 
360 494:4.3E-31 
360 493:1.7E-137 
360 489:4.3E-148 
360 488:6.2E-132 
360 487:3.5E-76 
360 486:6.2E-51 
447 577:5.9E-18 
236 371:6.2E-40 
236 370:6.1E-33 
236 375:1.8E-39 
236 374:4.0E-22 
236 373:2.7E-33 
236 372:4.1E-61 
236 379:4.4E-40 
236 378:7.3E-32 
236 377:2.6E-40 
236 376:6.4E-33 
7 520:1.1E-20 
7 521:1.3E-22 
7 517:1.0E-20 
7 516:5.7E-20 
7 515:1.1E-21 
236 364:1.8E-27 
236 363:9.3E-70 
236 362:6.1E-47 
7 518:1.8E-25 
236 361:4.0E-27 
236 368:2.0E-27 
236 367:2.8E-38 
236 366:2.7E-36 
236 365:1.1E-29 
236 369:5.4E-35 
261 399:2.7E-34 
261 398:1.0E-29 
236 393:3.0E-36 
261 393:1.8E-37 
236 392:5.9E-64 
261 392:3.8E-138 
236 391:5.4E-24 
261 391:2.4E-22 
236 390:1.4E-23 
261 390:1.3E-32 
236 397:6.8E-27 
261 397:1.1E-35 
236 396:1.1E-30 
261 396:4.1E-40 
236 395:1.1E-28 
261 395:1.4E-39 
236 394:7.8E-62 
261 394:9.7E-89 
236 399:7.0E-30 
236 398:1.3E-29 
7 542:7.3E-21 
7 541:4.6E-24 
261 389:1.1E-16 
7 540:4.2E-23 
261 388:1.5E-42 
261 387:9.4E-19 
7 546:4.1E-17 
7 545:1.2E-15 
7 543:9.3E-19 
236 382:2.5E-31 
261 382:5.4E-41 
236 381:3.3E-31 
261 381:9.3E-31 
7 537:8.9E-23 
236 380:6.3E-25 
261 380:8.5E-40 
7 536:1.4E-19 
261 385:3.9E-15 
236 384:6.6E-25 
261 384:4.9E-31 
236 383:6.7E-22 
261 383:5.3E-23 
236 389:3.8E-19 
236 388:3.3E-27 
236 387:6.0E-17 
261 379:3.6E-40 
261 378:1.8E-40 
261 377:3.4E-40 
261 376:9.4E-39 
7 535:2.4E-26 
7 534:7.7E-27 
7 533:3.0E-25 
7 532:2.4E-24 
261 371:3.4E-45 
261 370:2.9E-41 
7 569:6.4E-23 
261 375:3.4E-52 
261 374:3.5E-40 
261 373:5.1E-44 
261 372:2.1E-76 
7 560:6.0E-35 
261 368:1.6E-46 
261 367:5.7E-38 
7 562:6.1E-25 
261 366:2.8E-37 
261 365:2.8E-46 
7 568:3.2E-18 
7 567:8.7E-18 
7 566:5.2E-16 
261 369:1.9E-37 
261 360:4.5E-36 
7 558:1.7E-18 
261 364:2.9E-46 
261 363:4.3E-117 
261 362:1.0E-51 
261 361:1.8E-37 
7 553:6.7E-28 
261 357:2.4E-52 
261 356:1.4E-49 
7 551:2.2E-28 
261 355:1.7E-52 
7 550:1.1E-27 
261 354:2.5E-46 
7 557:1.8E-28 
7 556:1.1E-36 
261 359:9.5E-82 
7 554:8.7E-29 
261 358:4.3E-51 
261 353:2.3E-46 
261 352:5.3E-46 
261 351:2.3E-48 
261 350:1.7E-54 
7 582:1.6E-19 
7 580:7.2E-15 
261 346:7.3E-84 
261 345:2.9E-83 
261 344:7.9E-90 
261 343:7.1E-42 
7 589:2.0E-25 
261 349:1.7E-52 
7 588:1.5E-20 
261 348:1.1E-44 
261 347:1.7E-46 
261 342:3.6E-42 
261 341:2.5E-82 
261 340:6.2E-42 
7 570:9.9E-22 
261 335:0.0 
261 334:0.0 
261 333:8.3E-51 
7 572:1.9E-16 
261 332:9.8E-33 
7 579:1.7E-17 
261 339:1.8E-83 
261 338:1.0E-82 
7 577:8.7E-25 
261 337:2.2E-86 
261 336:0.0 
261 331:3.1E-51 
99 401:1.8E-35 
261 330:3.1E-37 
99 400:2.2E-27 
99 405:3.8E-23 
99 404:2.5E-31 
99 403:2.7E-25 
99 407:8.9E-28 
261 329:0.0 
261 324:8.9E-47 
261 323:5.6E-53 
261 322:1.1E-37 
261 321:6.9E-46 
261 328:5.7E-51 
261 327:2.4E-32 
261 326:9.0E-49 
261 325:2.3E-37 
99 413:3.2E-20 
261 320:1.2E-47 
99 412:1.7E-30 
99 411:2.1E-32 
99 410:8.6E-28 
99 419:4.9E-28 
360 500:5.1E-56 
261 319:2.6E-43 
261 318:3.4E-53 
360 504:1.5E-161 
360 503:0.0 
360 502:6.9E-126 
360 501:7.7E-86 
261 313:4.2E-86 
360 508:8.5E-20 
261 312:9.8E-46 
360 507:0.0 
261 311:3.6E-45 
360 506:0.0 
261 310:8.0E-42 
360 505:6.6E-35 
261 317:2.6E-48 
261 316:4.4E-87 
261 315:1.5E-45 
261 314:9.8E-47 
360 509:5.4E-37 
99 420:3.9E-20 
99 423:6.5E-28 
99 421:5.1E-28 
99 428:4.9E-22 
236 313:8.4E-65 
236 312:1.6E-34 
236 311:1.2E-34 
99 425:5.6E-19 
236 310:3.7E-40 
236 317:3.6E-35 
236 316:9.6E-65 
236 315:8.8E-36 
99 429:3.4E-15 
236 314:1.2E-33 
261 309:1.3E-43 
236 319:3.6E-40 
261 308:1.2E-43 
236 318:1.0E-37 
261 307:1.2E-74 
261 302:0.0 
261 301:0.0 
261 306:3.5E-85 
261 305:0.0 
261 304:0.0 
261 303:0.0 
99 431:3.7E-24 
236 302:1.4E-72 
236 301:4.7E-76 
236 306:7.7E-133 
236 305:8.5E-68 
236 304:1.4E-73 
236 303:1.6E-66 
236 309:4.2E-40 
236 308:4.1E-40 
236 307:1.6E-131 
236 331:8.2E-38 
236 330:2.5E-40 
236 335:6.0E-76 
236 334:7.7E-73 
236 333:2.3E-91 
236 332:9.9E-23 
236 339:1.6E-62 
236 338:2.1E-62 
236 337:6.6E-132 
236 336:1.5E-72 
236 320:1.1E-34 
236 324:9.0E-34 
236 323:2.3E-38 
236 322:2.6E-40 
236 321:6.6E-36 
236 328:1.1E-38 
236 327:1.1E-21 
236 326:1.1E-38 
236 325:5.9E-24 
236 329:1.5E-58 
7 503:5.0E-20 
236 353:5.9E-35 
236 352:1.3E-33 
236 351:5.7E-36 
236 350:3.9E-38 
236 357:4.5E-38 
236 356:1.9E-38 
236 355:6.6E-39 
236 354:5.3E-35 
236 359:1.2E-127 
236 358:4.9E-38 
7 502:4.3E-24 
7 501:1.5E-19 
7 500:1.1E-25 
236 342:1.2E-39 
236 341:1.6E-62 
236 340:7.8E-40 
236 346:8.2E-63 
236 345:1.2E-62 
236 344:2.3E-131 
236 343:8.2E-40 
236 349:3.7E-38 
236 348:3.9E-38 
236 347:1.2E-33 
401 434:3.7E-19 
401 433:5.8E-17 
99 242:8.0E-22 
401 432:9.9E-18 
401 431:4.4E-72 
447 646:2.1E-16 
99 248:8.9E-22 
99 245:6.3E-15 
360 580:3.5E-68 
401 430:1.2E-49 
360 583:3.5E-77 
360 582:2.2E-86 
360 581:8.1E-27 
360 577:3.0E-63 
360 576:1.5E-31 
360 575:2.3E-49 
360 579:2.5E-78 
360 578:7.9E-62 
401 439:1.2E-73 
99 240:4.1E-24 
401 444:1.5E-46 
99 253:8.6E-26 
401 442:1.1E-42 
99 259:1.6E-25 
401 449:3.0E-39 
99 258:1.6E-22 
401 448:6.3E-29 
99 256:8.5E-30 
401 446:6.3E-20 
360 591:6.2E-115 
360 590:4.0E-77 
360 595:2.8E-102 
360 594:7.5E-27 
360 593:5.9E-101 
360 592:1.6E-34 
360 588:1.9E-41 
360 587:4.7E-51 
360 586:2.1E-51 
360 585:2.3E-24 
360 589:6.9E-105 
99 266:2.5E-25 
401 456:0.0 
99 265:2.9E-24 
401 455:1.6E-61 
99 264:1.8E-23 
401 454:1.9E-120 
447 669:6.5E-15 
401 453:2.1E-172 
447 668:3.2E-16 
401 459:2.4E-104 
99 268:2.2E-21 
401 458:1.0E-167 
99 267:5.0E-20 
401 457:2.3E-173 
360 562:1.2E-115 
401 452:8.2E-136 
360 561:1.3E-98 
401 451:5.0E-51 
360 560:8.5E-121 
401 450:8.6E-35 
360 555:0.0 
360 554:1.8E-110 
360 553:5.8E-57 
360 552:0.0 
360 559:0.0 
360 558:0.0 
360 557:1.4E-121 
360 556:2.1E-115 
99 261:2.2E-22 
99 260:2.3E-25 
99 277:1.4E-35 
401 467:6.2E-50 
401 466:7.0E-78 
99 275:1.3E-27 
401 465:4.9E-51 
401 464:2.7E-115 
99 279:6.4E-26 
401 469:2.2E-81 
99 278:2.2E-36 
401 468:8.0E-46 
360 573:3.3E-27 
401 463:2.3E-68 
360 572:6.7E-67 
401 462:5.1E-84 
401 461:2.4E-152 
360 570:2.5E-141 
401 460:4.8E-44 
360 566:1.9E-30 
360 564:2.6E-108 
360 563:1.9E-103 
360 569:2.0E-97 
360 568:1.0E-26 
360 567:3.7E-27 
99 272:5.1E-28 
99 271:1.1E-32 
447 654:1.0E-15 
99 270:8.8E-33 
99 200:8.2E-16 
447 604:5.0E-16 
99 204:3.4E-42 
447 609:6.1E-19 
99 202:8.0E-31 
447 607:2.0E-18 
99 201:2.9E-28 
99 207:7.6E-48 
360 540:2.4E-146 
99 209:4.8E-20 
360 533:5.4E-150 
360 532:2.3E-146 
360 531:2.0E-45 
360 530:2.7E-31 
360 537:1.5E-144 
360 536:8.7E-124 
360 535:2.4E-133 
360 534:6.5E-127 
360 539:9.5E-58 
360 538:8.8E-49 
447 601:4.2E-17 
99 211:9.3E-49 
99 210:3.0E-17 
99 215:2.7E-32 
401 405:0.0 
401 404:7.5E-169 
401 403:0.0 
401 402:2.3E-133 
99 218:1.0E-32 
99 216:3.8E-25 
360 551:4.1E-44 
360 550:8.6E-57 
360 544:4.5E-31 
360 543:1.3E-36 
360 542:1.1E-33 
360 541:5.9E-131 
360 548:8.2E-40 
360 547:1.3E-156 
360 546:2.0E-36 
360 545:8.5E-33 
401 409:2.5E-56 
401 408:8.2E-45 
401 407:0.0 
360 549:9.0E-41 
401 406:1.5E-117 
99 222:3.5E-23 
401 412:9.5E-137 
401 411:0.0 
401 410:4.6E-121 
99 226:7.8E-35 
401 416:1.3E-45 
401 415:3.0E-37 
401 414:1.3E-40 
401 413:1.0E-107 
99 229:1.3E-16 
99 227:3.1E-29 
360 511:3.7E-45 
360 515:9.7E-163 
360 514:4.4E-18 
360 512:1.2E-37 
360 519:2.9E-92 
360 518:3.6E-167 
401 419:5.0E-112 
360 517:4.0E-143 
401 418:1.7E-25 
360 516:1.4E-163 
401 417:2.3E-15 
447 623:6.1E-17 
447 622:9.4E-17 
447 620:7.4E-19 
99 233:2.9E-15 
401 423:5.5E-74 
99 232:2.9E-30 
401 422:1.9E-37 
99 231:1.7E-22 
401 421:7.9E-88 
99 230:3.8E-23 
401 420:9.6E-45 
99 237:7.1E-28 
401 426:7.2E-54 
447 619:6.0E-19 
99 235:1.1E-28 
401 425:1.0E-59 
99 234:1.6E-18 
401 424:3.9E-46 
99 239:4.7E-18 
360 522:5.7E-156 
360 521:2.1E-154 
360 520:2.3E-175 
360 526:3.5E-18 
360 525:7.3E-24 
360 524:1.4E-18 
360 529:1.1E-66 
360 528:3.3E-73 
401 429:1.1E-29 
360 527:1.9E-19 
401 428:1.8E-58 
99 288:1.7E-31 
99 287:6.0E-34 
99 285:1.7E-28 
99 280:2.0E-27 
99 283:8.5E-27 
99 281:8.4E-27 
447 686:1.9E-18 
99 299:9.4E-21 
99 296:1.7E-31 
447 678:7.2E-17 
360 599:5.7E-34 
360 598:2.6E-36 
360 597:1.2E-87 
360 596:8.0E-90 
447 697:2.3E-16 
7 649:1.8E-17 
236 250:2.3E-37 
236 254:8.7E-30 
236 253:1.3E-40 
236 252:3.0E-37 
236 251:2.5E-20 
236 258:5.1E-72 
236 257:1.5E-74 
236 256:8.0E-37 
236 255:2.9E-20 
236 259:1.1E-71 
7 641:4.5E-16 
7 643:2.1E-29 
7 642:5.2E-16 
7 638:8.4E-23 
7 637:3.0E-18 
236 242:5.9E-24 
236 240:1.4E-40 
236 247:2.9E-20 
236 246:9.4E-22 
236 245:2.4E-23 
236 244:5.7E-36 
236 249:6.1E-63 
236 248:5.9E-38 
7 630:6.5E-28 
7 633:7.5E-22 
7 632:2.1E-20 
7 631:1.8E-26 
236 272:9.0E-35 
236 271:4.8E-32 
7 669:2.3E-17 
236 270:8.2E-33 
7 668:1.1E-17 
236 276:1.2E-37 
236 275:9.2E-35 
236 274:1.7E-39 
236 273:1.8E-37 
236 279:2.5E-65 
236 278:2.4E-31 
236 277:5.8E-35 
7 663:8.9E-34 
7 667:7.1E-22 
7 666:7.3E-58 
7 664:4.0E-38 
236 261:6.6E-76 
236 260:4.8E-72 
236 265:8.4E-77 
236 264:1.6E-76 
236 263:4.0E-73 
236 262:1.5E-75 
236 269:9.5E-121 
236 268:4.9E-135 
236 267:8.5E-136 
236 266:2.1E-72 
7 651:8.2E-36 
261 499:5.2E-44 
261 498:2.2E-81 
261 497:7.4E-36 
236 294:7.0E-38 
261 492:1.5E-92 
236 293:1.9E-37 
261 491:9.7E-28 
236 292:9.1E-38 
261 490:1.7E-42 
236 291:3.4E-38 
236 298:6.1E-28 
261 496:3.1E-46 
236 297:1.5E-37 
261 495:3.9E-43 
236 296:1.6E-37 
261 494:0.0 
236 295:2.3E-38 
261 493:6.2E-51 
500 522:5.6E-78 
500 521:1.5E-76 
500 520:2.3E-70 
236 299:9.5E-29 
500 525:1.2E-15 
500 529:4.5E-41 
500 528:1.1E-49 
7 685:8.3E-25 
261 489:1.2E-39 
261 488:3.8E-42 
261 487:1.8E-50 
7 682:6.5E-22 
261 486:6.5E-28 
7 688:2.1E-16 
7 687:3.3E-44 
7 686:1.5E-20 
236 283:3.9E-37 
261 481:6.0E-47 
236 282:1.7E-39 
261 480:4.4E-40 
236 281:2.1E-65 
236 280:3.0E-63 
236 287:1.4E-34 
261 485:1.4E-38 
236 286:5.9E-33 
261 484:2.7E-45 
236 285:2.1E-63 
261 483:8.6E-67 
236 284:2.2E-33 
261 482:2.8E-45 
500 511:1.8E-110 
500 510:1.3E-18 
236 289:1.4E-37 
236 288:2.5E-36 
500 515:6.9E-81 
500 514:2.1E-16 
500 512:7.0E-20 
500 519:1.0E-47 
500 518:3.2E-80 
500 517:2.6E-72 
500 516:7.0E-78 
7 674:2.7E-36 
261 478:2.6E-85 
7 673:4.6E-43 
261 477:1.7E-85 
261 476:1.5E-27 
261 475:1.1E-41 
236 290:1.1E-37 
7 677:1.3E-15 
7 676:2.8E-35 
261 479:1.9E-41 
261 474:5.3E-30 
261 473:6.5E-20 
261 471:4.3E-15 
500 504:2.8E-34 
500 503:4.1E-81 
500 502:6.3E-85 
500 501:3.3E-69 
500 508:7.1E-30 
500 507:8.0E-83 
500 506:7.2E-44 
500 505:6.5E-45 
500 509:1.8E-41 
261 467:1.4E-23 
261 466:7.5E-43 
261 465:2.7E-36 
261 464:2.0E-48 
261 469:9.9E-38 
261 468:2.2E-27 
261 463:2.0E-28 
261 462:2.0E-48 
261 461:3.4E-37 
7 692:3.8E-48 
7 691:8.0E-50 
261 456:1.1E-37 
7 695:2.3E-41 
261 455:1.0E-35 
7 694:1.7E-29 
261 454:6.9E-39 
261 453:5.3E-45 
261 459:7.8E-36 
261 458:9.1E-28 
261 457:1.2E-41 
261 452:1.4E-38 
500 562:3.2E-85 
261 451:9.1E-80 
500 561:1.4E-55 
261 450:1.3E-109 
500 560:5.3E-86 
500 566:2.1E-31 
500 565:3.6E-24 
500 564:1.1E-61 
500 563:3.7E-59 
500 569:1.2E-92 
500 568:1.1E-40 
500 567:4.9E-29 
360 610:2.4E-123 
360 614:2.9E-122 
360 613:1.7E-117 
360 612:1.6E-117 
360 611:1.0E-45 
360 618:0.0 
261 444:8.4E-26 
360 617:0.0 
360 616:0.0 
261 442:1.2E-30 
360 615:0.0 
261 449:4.0E-128 
261 448:6.6E-52 
261 447:9.0E-15 
360 619:1.3E-112 
500 551:9.7E-49 
500 550:0.0 
500 555:7.9E-72 
500 554:9.8E-85 
500 553:0.0 
500 552:4.6E-61 
500 559:1.9E-76 
500 558:5.8E-75 
500 557:2.3E-89 
500 556:1.1E-90 
360 621:7.7E-38 
360 620:5.0E-113 
261 439:7.3E-16 
360 625:6.2E-22 
360 624:3.3E-103 
360 623:2.3E-97 
360 622:3.0E-36 
360 629:1.4E-92 
360 628:6.3E-120 
261 432:5.4E-16 
360 627:1.0E-42 
261 431:1.0E-36 
360 626:8.6E-29 
99 303:6.5E-25 
261 430:5.3E-41 
500 540:2.2E-68 
500 544:2.4E-40 
99 306:4.6E-18 
500 543:2.4E-45 
99 305:1.2E-24 
500 542:1.9E-42 
99 304:1.9E-24 
500 541:7.3E-76 
500 548:1.4E-122 
500 547:9.4E-43 
500 546:3.5E-44 
500 545:9.3E-43 
261 429:6.9E-48 
261 428:7.4E-42 
500 549:0.0 
261 423:1.4E-46 
261 422:1.3E-26 
261 421:8.8E-52 
261 420:2.3E-29 
261 426:2.5E-31 
261 425:5.4E-39 
261 424:2.5E-40 
99 310:9.1E-26 
99 314:1.2E-34 
99 313:1.3E-34 
99 312:1.9E-31 
99 311:2.8E-30 
99 318:4.2E-33 
500 533:3.5E-81 
99 317:9.4E-33 
500 532:4.8E-76 
99 316:1.3E-36 
500 531:3.9E-52 
99 315:1.5E-29 
500 530:7.8E-35 
500 537:1.9E-83 
500 536:1.3E-68 
500 535:5.8E-93 
500 534:4.1E-75 
261 419:1.6E-41 
500 539:3.6E-37 
261 417:2.6E-15 
500 538:5.1E-43 
360 601:1.1E-33 
360 600:5.4E-30 
261 412:7.2E-48 
360 607:2.6E-115 
261 411:1.2E-52 
261 410:3.4E-44 
360 605:8.9E-60 
360 604:9.0E-62 
261 415:5.7E-17 
261 414:9.0E-22 
360 609:3.6E-112 
261 413:2.1E-30 
360 608:9.1E-46 
7 603:1.7E-20 
7 602:3.1E-20 
7 609:1.1E-31 
7 608:4.2E-30 
7 607:1.1E-31 
7 606:5.8E-18 
261 409:2.4E-77 
261 408:3.4E-144 
261 407:1.8E-40 
261 406:1.4E-23 
261 401:1.7E-34 
261 400:2.1E-54 
7 601:1.0E-19 
261 405:7.6E-38 
261 404:2.7E-51 
261 403:3.5E-38 
261 402:4.7E-36 
500 591:1.3E-86 
500 590:6.6E-60 
500 595:9.1E-72 
500 594:4.8E-29 
500 593:3.4E-79 
500 592:2.5E-40 
500 599:7.0E-43 
500 598:1.3E-44 
500 597:1.5E-46 
500 596:6.1E-65 
7 627:4.5E-26 
500 580:2.7E-53 
7 626:2.0E-26 
7 624:1.9E-26 
500 584:5.8E-20 
500 583:2.1E-60 
7 629:3.2E-17 
500 582:8.8E-41 
7 628:7.3E-27 
500 581:1.4E-30 
500 588:3.5E-41 
500 587:1.5E-64 
500 586:2.6E-64 
500 585:1.3E-25 
236 239:2.2E-31 
236 238:2.0E-26 
236 237:1.8E-40 
500 589:1.4E-79 
7 622:3.2E-16 
7 620:1.3E-22 
7 616:9.4E-24 
7 615:3.4E-28 
7 614:9.5E-38 
7 613:9.0E-37 
7 619:1.3E-22 
500 572:2.8E-70 
7 618:1.3E-22 
500 571:1.8E-20 
7 617:8.1E-23 
500 570:7.6E-71 
500 577:3.4E-64 
500 576:1.4E-34 
500 575:7.1E-75 
500 579:1.2E-59 
500 578:1.7E-69 
7 612:4.7E-37 
7 611:6.1E-31 
7 610:2.8E-34 
695 734:2.1E-64 
695 733:2.0E-72 
695 732:1.1E-59 
695 731:2.1E-50 
695 738:2.9E-64 
695 737:2.6E-74 
695 736:9.5E-56 
695 735:2.6E-63 
769 782:1.1E-16 
695 730:2.4E-63 
695 739:1.4E-56 
695 723:1.6E-57 
769 770:1.7E-127 
695 722:2.5E-53 
695 721:2.0E-64 
695 720:3.9E-67 
695 727:9.4E-47 
695 726:4.9E-60 
769 773:1.8E-63 
695 725:7.2E-47 
769 772:0.0 
695 724:1.8E-52 
769 771:1.0E-77 
695 729:3.1E-59 
769 776:2.0E-38 
695 728:1.1E-55 
769 775:4.5E-47 
695 711:1.7E-38 
695 710:1.7E-45 
695 716:3.4E-30 
695 715:3.2E-48 
695 714:6.2E-62 
695 713:9.9E-50 
695 719:1.6E-68 
695 718:4.7E-54 
695 717:1.2E-73 
695 701:3.5E-54 
695 700:1.8E-55 
695 705:7.1E-57 
695 704:7.2E-52 
695 702:4.8E-27 
695 709:5.3E-57 
695 708:1.8E-51 
695 707:7.2E-50 
695 706:1.1E-50 
99 562:3.3E-27 
99 560:1.5E-35 
99 566:1.6E-18 
99 564:6.0E-24 
99 569:3.6E-35 
99 568:5.1E-24 
112 688:5.1E-19 
112 681:8.7E-31 
112 685:4.1E-33 
99 572:2.5E-18 
99 577:9.8E-26 
99 576:1.8E-16 
99 575:3.0E-20 
99 579:2.1E-24 
112 699:2.7E-30 
112 698:3.2E-33 
112 692:9.0E-29 
112 691:3.1E-31 
99 570:4.2E-23 
112 697:1.4E-34 
112 696:1.3E-29 
112 695:3.6E-40 
112 694:2.0E-23 
99 582:4.1E-20 
99 589:2.8E-32 
99 580:2.4E-17 
99 596:7.5E-25 
99 595:1.3E-30 
99 594:4.8E-16 
99 593:1.1E-30 
99 597:5.1E-17 
99 592:2.7E-20 
99 591:7.4E-36 
99 590:3.9E-23 
695 782:7.7E-23 
695 776:8.7E-54 
695 775:3.6E-75 
695 770:1.7E-43 
695 773:1.1E-53 
695 772:1.6E-48 
695 771:1.1E-29 
695 767:6.1E-32 
695 766:5.1E-42 
695 765:1.7E-52 
695 764:9.8E-51 
695 769:1.1E-47 
695 768:2.6E-26 
695 763:4.8E-51 
695 762:5.7E-55 
695 761:1.4E-29 
695 760:2.6E-34 
695 756:4.2E-30 
695 755:2.2E-49 
695 754:6.7E-34 
695 753:3.5E-53 
695 759:3.8E-47 
695 758:8.8E-51 
695 757:3.5E-35 
695 752:4.6E-48 
695 751:8.8E-57 
695 750:5.3E-53 
695 745:4.3E-71 
695 744:2.4E-56 
695 743:1.4E-32 
695 742:2.0E-66 
695 749:3.0E-64 
695 748:8.7E-76 
695 747:5.5E-67 
695 746:4.8E-78 
695 741:3.6E-48 
695 740:5.9E-60 
7 769:2.8E-21 
7 768:2.0E-40 
7 767:1.4E-42 
7 762:5.0E-26 
7 766:1.7E-19 
7 765:5.7E-20 
7 764:4.4E-20 
7 763:1.6E-21 
7 759:2.1E-21 
7 758:7.0E-23 
7 757:2.0E-59 
7 751:1.0E-28 
7 750:3.1E-19 
7 754:3.1E-21 
7 753:4.1E-24 
7 752:8.1E-23 
7 782:1.4E-26 
7 773:6.9E-19 
7 772:1.2E-21 
7 770:1.2E-20 
7 776:2.2E-44 
7 775:9.1E-32 
7 774:6.8E-42 
99 643:9.6E-36 
99 642:6.6E-23 
99 641:3.8E-23 
99 648:3.3E-23 
99 646:1.4E-18 
99 649:2.9E-19 
112 643:9.4E-30 
112 649:4.3E-31 
112 642:1.5E-35 
112 641:1.1E-35 
112 640:2.9E-23 
99 651:1.7E-34 
99 654:1.9E-16 
112 651:5.3E-36 
7 704:6.1E-31 
7 708:4.2E-41 
99 666:2.1E-57 
7 707:4.5E-31 
7 706:1.8E-37 
99 664:1.5E-34 
7 705:2.5E-43 
99 663:1.9E-30 
99 668:1.3E-20 
7 709:8.3E-38 
99 667:1.8E-20 
112 667:1.5E-29 
112 666:6.4E-27 
112 669:7.3E-21 
112 664:3.7E-46 
112 663:8.4E-23 
99 673:6.1E-45 
99 677:8.7E-17 
99 676:7.6E-37 
99 675:9.6E-22 
99 674:1.1E-44 
99 678:6.2E-19 
112 679:1.4E-35 
112 678:2.0E-20 
112 676:3.9E-32 
112 674:1.2E-41 
112 673:7.0E-44 
7 726:7.5E-23 
7 725:7.9E-23 
7 724:9.1E-24 
7 723:1.7E-28 
99 600:1.0E-21 
7 728:7.3E-23 
7 727:1.6E-16 
99 604:2.6E-25 
99 603:2.0E-18 
112 609:6.6E-31 
99 602:1.7E-18 
99 601:3.2E-24 
112 607:1.1E-34 
99 608:3.1E-34 
99 607:1.3E-31 
99 606:2.5E-20 
112 602:3.4E-26 
112 601:1.1E-21 
112 606:1.1E-16 
112 605:1.3E-33 
112 604:8.0E-31 
112 603:4.9E-26 
7 722:3.7E-19 
7 721:3.1E-36 
7 720:4.6E-45 
7 714:1.1E-17 
7 713:1.7E-41 
99 611:2.5E-36 
99 610:4.7E-30 
7 717:7.6E-34 
99 615:1.2E-32 
99 614:3.1E-38 
99 613:1.4E-31 
112 619:6.8E-28 
99 612:3.4E-32 
112 618:2.9E-32 
99 619:9.3E-23 
99 618:1.5E-26 
112 613:1.0E-40 
112 612:3.7E-40 
99 609:7.0E-34 
112 610:6.7E-38 
112 617:3.2E-31 
112 616:3.3E-34 
112 615:3.3E-33 
112 614:3.5E-36 
7 710:1.5E-35 
7 748:1.5E-34 
7 747:8.7E-45 
7 746:1.1E-19 
99 622:6.3E-18 
99 621:6.2E-33 
99 620:8.5E-23 
7 749:2.5E-36 
99 624:1.1E-21 
99 623:3.0E-26 
112 629:1.5E-23 
99 629:6.2E-27 
99 628:1.5E-28 
99 627:2.8E-32 
112 624:1.9E-36 
112 623:2.7E-37 
112 621:1.1E-24 
112 628:8.8E-27 
112 627:8.6E-34 
112 626:4.5E-19 
7 740:3.4E-31 
7 744:8.5E-29 
112 620:8.6E-28 
7 742:6.5E-21 
7 741:2.7E-24 
7 736:5.7E-25 
7 734:5.5E-34 
99 633:6.0E-23 
99 632:5.8E-27 
7 739:1.0E-20 
99 631:4.4E-35 
7 738:3.1E-37 
99 630:2.7E-21 
99 637:9.7E-22 
99 638:1.5E-24 
112 635:6.8E-19 
112 633:9.0E-26 
112 632:1.8E-31 
112 638:3.1E-32 
7 733:5.6E-31 
112 631:2.4E-39 
112 630:1.2E-29 
7 731:1.3E-26 
7 730:3.7E-27 
99 486:9.1E-27 
99 485:3.7E-18 
99 484:6.9E-24 
99 483:4.8E-17 
99 489:7.8E-23 
99 488:1.3E-23 
99 487:2.2E-30 
99 482:8.7E-24 
99 481:4.1E-36 
99 480:1.5E-32 
99 497:1.0E-22 
99 496:1.6E-24 
99 494:1.4E-22 
99 499:2.6E-28 
99 498:1.2E-26 
99 493:5.2E-22 
99 491:8.9E-19 
99 490:2.7E-33 
99 444:2.3E-16 
99 448:1.1E-15 
112 569:5.0E-35 
112 568:9.1E-23 
112 566:9.1E-17 
112 561:1.3E-20 
112 560:3.0E-37 
112 564:6.5E-24 
112 562:1.1E-30 
99 453:4.6E-32 
99 452:4.5E-25 
99 451:2.0E-30 
99 450:2.7E-16 
99 457:7.0E-24 
99 456:9.9E-37 
99 454:1.7E-34 
99 459:7.6E-27 
99 458:6.0E-28 
112 579:1.7E-15 
112 578:1.3E-31 
112 577:5.8E-26 
112 572:8.1E-28 
112 570:4.6E-29 
112 576:1.0E-24 
112 573:2.3E-16 
99 464:1.9E-28 
99 462:9.2E-26 
99 461:9.3E-32 
99 468:1.2E-20 
112 590:1.4E-23 
99 467:7.2E-18 
99 466:1.1E-29 
99 469:7.8E-27 
112 589:3.8E-38 
112 588:1.3E-28 
112 583:7.5E-24 
112 580:6.8E-22 
99 475:2.8E-30 
99 473:9.5E-20 
99 479:1.2E-31 
99 478:4.0E-33 
99 477:3.6E-33 
112 599:2.4E-23 
112 594:4.8E-21 
112 593:1.2E-35 
112 591:2.3E-33 
112 597:2.6E-30 
112 596:1.4E-32 
112 595:1.1E-40 
624 684:7.1E-31 
624 683:2.8E-45 
624 682:8.4E-50 
695 699:8.5E-50 
624 681:4.2E-52 
695 698:5.0E-52 
624 688:4.8E-38 
624 687:4.1E-75 
624 686:2.9E-40 
624 685:1.1E-61 
624 680:9.9E-27 
695 697:2.0E-53 
695 696:3.4E-52 
447 481:1.3E-15 
447 487:6.3E-19 
624 689:3.2E-17 
624 673:8.8E-56 
624 672:4.2E-15 
624 671:1.2E-31 
624 677:9.4E-30 
624 676:6.1E-49 
624 675:3.2E-61 
624 674:5.8E-48 
447 470:8.6E-19 
447 474:2.3E-15 
624 679:3.0E-54 
624 678:2.0E-56 
624 661:6.2E-31 
624 666:1.2E-71 
624 665:3.2E-26 
624 664:5.6E-60 
624 663:2.7E-70 
624 669:1.3E-33 
624 668:9.8E-43 
624 667:4.8E-78 
624 651:6.3E-59 
624 650:3.1E-28 
624 655:7.0E-32 
624 654:1.3E-28 
624 653:4.6E-28 
624 652:7.3E-34 
447 490:2.6E-15 
447 492:8.4E-15 
624 659:1.9E-31 
624 658:7.4E-19 
624 657:4.5E-17 
624 656:1.2E-21 
624 640:1.8E-44 
624 644:2.5E-30 
624 643:6.4E-58 
624 642:5.1E-67 
624 641:1.3E-65 
624 648:4.9E-58 
624 647:2.5E-51 
624 646:8.2E-56 
624 645:1.3E-25 
624 649:1.8E-70 
624 633:2.3E-88 
624 632:2.4E-127 
624 631:0.0 
624 630:0.0 
624 637:5.9E-89 
624 636:1.2E-36 
624 635:8.1E-34 
624 634:8.4E-56 
624 639:3.1E-19 
624 638:5.4E-82 
447 465:1.9E-17 
624 626:5.9E-34 
624 625:3.0E-32 
624 629:0.0 
624 628:1.7E-94 
447 466:3.9E-15 
624 627:9.1E-55 
624 695:4.2E-54 
624 694:3.3E-63 
624 693:3.4E-33 
624 692:4.5E-85 
624 699:8.4E-71 
624 698:1.7E-74 
624 697:1.5E-71 
624 696:1.7E-60 
624 691:6.2E-81 
624 690:2.2E-25 
99 522:2.4E-23 
99 521:1.8E-26 
99 520:7.9E-20 
99 529:6.2E-15 
99 528:5.7E-19 
112 522:1.0E-25 
112 529:1.6E-19 
112 528:7.0E-19 
112 521:6.1E-29 
112 520:6.7E-24 
99 534:2.7E-35 
99 533:8.4E-29 
99 532:4.3E-28 
99 531:1.4E-20 
99 537:6.9E-29 
99 535:2.5E-22 
112 536:1.6E-28 
112 535:1.4E-38 
112 534:1.1E-39 
112 533:1.3E-28 
112 537:4.3E-30 
112 532:1.4E-25 
112 531:1.7E-25 
99 541:5.9E-28 
99 540:1.2E-27 
99 545:6.7E-17 
99 543:2.4E-23 
99 546:1.7E-20 
112 546:2.2E-22 
112 545:1.7E-20 
112 544:5.4E-19 
112 543:9.7E-19 
112 542:2.0E-23 
112 541:2.4E-29 
112 540:9.5E-37 
99 551:7.3E-32 
99 550:2.6E-24 
99 556:1.1E-34 
99 554:8.0E-31 
99 553:3.0E-24 
99 558:1.3E-26 
99 557:1.3E-30 
112 558:2.1E-23 
112 557:1.4E-40 
112 556:2.6E-33 
112 554:1.7E-34 
112 552:3.1E-30 
99 501:3.4E-26 
99 500:2.0E-25 
99 505:1.4E-27 
112 509:1.1E-17 
99 502:1.2E-25 
99 508:3.7E-15 
112 503:3.9E-28 
112 502:1.2E-34 
112 501:1.6E-22 
112 507:3.6E-33 
112 505:2.6E-22 
99 516:1.8E-22 
99 515:6.8E-24 
112 519:5.1E-19 
99 518:2.0E-27 
112 518:3.2E-33 
112 516:1.4E-32 
112 515:3.1E-34 
624 721:6.6E-77 
624 720:5.3E-85 
624 725:1.0E-66 
624 724:7.6E-76 
624 723:1.2E-87 
624 722:5.0E-60 
624 729:1.5E-79 
624 728:2.8E-86 
624 727:1.5E-58 
624 726:7.5E-79 
624 710:1.6E-48 
624 719:7.6E-70 
624 714:3.5E-42 
624 713:7.0E-46 
624 712:2.5E-28 
624 711:2.5E-56 
624 718:2.1E-86 
624 717:1.4E-141 
624 716:8.2E-45 
624 715:1.9E-52 
624 709:1.7E-57 
624 708:1.2E-56 
624 702:5.0E-35 
624 701:2.8E-65 
624 700:3.5E-61 
624 707:3.5E-53 
624 706:3.9E-62 
624 705:1.1E-70 
624 704:1.0E-59 
13 97:5.3E-100 
13 96:0.0 
13 95:1.7E-113 
13 94:1.1E-120 
13 99:6.7E-178 
13 98:6.8E-175 
13 93:8.3E-126 
13 92:9.5E-135 
13 91:4.6E-145 
13 90:2.5E-142 
13 69:0.0 
13 75:0.0 
13 74:5.0E-162 
13 73:4.9E-162 
13 72:0.0 
13 79:6.0E-164 
13 78:2.4E-166 
13 77:0.0 
13 76:0.0 
13 71:2.7E-78 
13 70:4.7E-113 
13 86:3.5E-146 
13 85:0.0 
13 84:1.8E-170 
13 83:0.0 
13 89:2.2E-155 
13 88:0.0 
13 87:2.8E-157 
13 82:0.0 
13 81:0.0 
13 80:2.2E-150 
624 782:7.4E-21 
624 772:2.5E-50 
624 771:7.1E-42 
624 770:1.1E-57 
624 776:1.2E-55 
624 775:7.9E-48 
624 774:1.9E-21 
624 773:5.0E-58 
624 761:8.2E-42 
624 760:8.0E-40 
624 765:2.4E-57 
624 764:1.4E-58 
624 763:2.2E-56 
624 762:1.5E-54 
624 769:6.4E-53 
624 768:9.6E-18 
624 767:1.6E-23 
624 766:6.9E-54 
624 750:6.0E-61 
624 754:1.1E-37 
624 753:2.0E-75 
624 752:9.1E-70 
624 751:1.2E-87 
624 758:8.7E-53 
624 757:7.2E-18 
624 756:9.9E-45 
624 755:5.1E-65 
624 759:7.0E-47 
624 743:1.1E-45 
624 742:6.2E-81 
624 741:1.3E-82 
624 740:1.4E-90 
624 747:5.5E-85 
624 746:1.0E-84 
624 745:6.0E-71 
624 744:7.3E-90 
624 749:8.2E-77 
624 748:2.9E-84 
624 732:1.4E-73 
624 731:1.8E-78 
624 730:1.0E-89 
624 736:3.0E-91 
624 735:1.3E-71 
624 734:2.0E-132 
624 733:1.1E-142 
624 739:1.4E-71 
624 738:1.6E-74 
624 737:5.8E-70 
571 612:2.8E-26 
571 611:4.7E-49 
571 610:1.2E-25 
571 616:3.3E-27 
571 615:1.1E-28 
571 614:1.2E-27 
571 613:3.2E-26 
571 619:7.8E-27 
571 618:3.5E-27 
571 617:3.6E-27 
571 601:2.2E-61 
571 600:1.4E-60 
571 605:1.1E-29 
571 604:4.4E-30 
571 603:1.7E-47 
571 602:1.9E-47 
571 609:9.1E-27 
571 608:4.2E-49 
571 607:2.8E-28 
571 606:1.0E-43 
571 652:2.2E-34 
571 651:1.6E-51 
571 650:2.0E-39 
571 656:2.8E-25 
571 654:2.6E-38 
571 653:2.5E-27 
571 659:1.7E-37 
571 657:6.8E-21 
571 641:2.0E-20 
571 640:1.4E-20 
571 645:2.6E-40 
571 644:4.9E-28 
571 643:7.9E-47 
571 642:3.1E-20 
571 649:1.2E-22 
571 648:2.5E-24 
571 646:1.3E-19 
571 630:1.7E-24 
571 632:9.5E-23 
571 631:1.7E-22 
571 638:4.0E-23 
571 635:1.9E-57 
571 639:2.8E-22 
571 623:4.4E-25 
571 622:6.1E-51 
571 621:8.3E-56 
571 620:7.6E-27 
571 627:1.4E-46 
571 626:1.1E-57 
571 625:1.8E-34 
571 624:3.5E-21 
571 629:5.7E-18 
571 628:5.7E-21 
571 696:1.2E-17 
571 695:4.5E-52 
571 694:9.6E-21 
571 699:5.9E-23 
571 698:1.8E-20 
571 697:7.4E-25 
236 775:2.2E-40 
13 49:1.1E-175 
13 48:0.0 
236 773:7.3E-33 
13 47:0.0 
236 772:6.8E-27 
236 776:9.4E-40 
13 53:1.0E-157 
13 52:1.5E-158 
13 51:4.7E-156 
13 50:0.0 
13 57:2.4E-164 
13 56:2.7E-166 
13 55:2.3E-174 
13 54:1.8E-171 
571 684:3.5E-25 
571 683:1.9E-22 
571 682:2.7E-20 
571 689:7.3E-30 
571 688:5.2E-38 
571 687:2.9E-25 
571 686:3.3E-39 
236 764:5.9E-33 
236 763:3.0E-27 
13 59:0.0 
236 762:1.2E-26 
13 58:1.4E-172 
236 768:3.4E-19 
236 766:7.2E-25 
236 765:2.6E-27 
13 64:3.4E-164 
13 63:1.9E-151 
13 62:1.9E-143 
13 61:4.3E-149 
236 769:4.7E-29 
13 68:1.1E-167 
13 67:2.5E-161 
13 66:5.9E-161 
13 65:3.0E-163 
13 60:2.0E-158 
571 692:3.8E-19 
571 691:5.5E-23 
571 690:1.1E-24 
571 674:5.7E-52 
571 673:1.4E-49 
571 672:7.9E-15 
571 678:1.3E-24 
571 677:2.0E-40 
571 676:5.3E-45 
571 675:6.2E-22 
13 28:0.0 
13 27:0.0 
13 26:0.0 
13 25:0.0 
13 29:3.5E-127 
13 31:0.0 
13 30:0.0 
13 35:4.9E-165 
13 34:0.0 
13 33:0.0 
13 32:0.0 
571 681:3.7E-19 
571 680:8.4E-38 
571 663:2.0E-17 
571 661:1.2E-26 
571 666:5.5E-22 
571 665:9.8E-18 
571 664:2.9E-49 
13 39:0.0 
13 38:0.0 
13 37:0.0 
571 669:8.2E-52 
13 36:0.0 
571 668:5.8E-35 
13 42:0.0 
13 41:0.0 
13 40:0.0 
13 46:6.5E-178 
13 45:0.0 
13 44:1.6E-167 
13 43:0.0 
13 17:0.0 
13 16:0.0 
13 15:0.0 
13 14:0.0 
13 19:0.0 
13 18:0.0 
13 20:1.9E-177 
13 24:0.0 
13 23:0.0 
13 22:0.0 
13 21:5.5E-177 
49 726:1.1E-24 
49 731:6.1E-24 
49 730:5.1E-21 
49 732:6.3E-25 
49 741:6.7E-25 
49 740:1.1E-20 
49 746:5.1E-35 
49 747:9.9E-31 
236 713:1.1E-29 
236 710:2.7E-23 
236 717:6.8E-37 
49 751:3.7E-21 
236 715:4.8E-30 
236 714:6.8E-32 
49 757:7.0E-39 
236 719:2.6E-27 
49 754:9.1E-17 
236 718:1.3E-25 
49 759:2.3E-16 
236 702:1.6E-24 
236 701:9.0E-39 
236 700:9.2E-34 
49 764:6.2E-18 
236 706:1.5E-25 
236 705:5.3E-20 
49 762:4.6E-18 
49 768:3.1E-27 
49 767:2.3E-34 
236 707:2.7E-25 
99 681:2.9E-17 
99 688:2.3E-18 
99 687:1.1E-55 
99 686:3.9E-24 
99 685:1.1E-24 
236 731:1.8E-37 
236 730:6.8E-35 
49 769:2.1E-16 
99 689:1.5E-15 
236 735:4.1E-36 
236 734:5.1E-32 
236 733:1.6E-36 
236 732:1.9E-37 
49 775:4.8E-19 
236 739:1.5E-38 
49 774:1.9E-35 
236 738:9.6E-29 
49 773:2.8E-16 
236 737:2.3E-30 
236 736:2.0E-27 
49 776:3.7E-20 
99 695:6.5E-40 
99 694:2.7E-30 
99 692:3.7E-55 
99 699:4.0E-24 
99 697:6.0E-30 
236 720:1.5E-38 
236 724:2.8E-32 
236 723:1.7E-34 
236 722:1.0E-29 
236 721:1.6E-34 
236 728:1.4E-26 
236 727:1.4E-21 
236 726:1.7E-36 
236 725:3.6E-40 
236 729:8.8E-38 
49 782:2.6E-23 
99 691:4.2E-61 
236 753:3.6E-32 
236 752:7.1E-41 
236 751:7.2E-35 
236 750:1.0E-29 
236 757:3.6E-19 
236 756:2.8E-27 
236 755:1.4E-39 
236 754:6.0E-23 
236 759:1.9E-36 
236 758:1.6E-30 
236 742:4.8E-37 
236 741:8.5E-37 
236 740:1.2E-35 
236 746:1.2E-33 
236 745:2.3E-27 
236 744:1.3E-25 
236 743:3.6E-23 
236 749:4.0E-34 
236 748:1.3E-35 
236 747:1.5E-38 
99 707:7.9E-37 
99 706:4.0E-44 
99 705:2.0E-45 
99 704:1.8E-36 
112 701:8.9E-29 
112 700:1.3E-33 
99 710:2.2E-37 
99 714:2.1E-25 
99 713:3.6E-52 
112 719:3.3E-29 
112 718:2.6E-34 
112 717:1.5E-26 
99 718:1.6E-26 
99 717:1.9E-40 
99 709:3.0E-39 
99 708:9.0E-38 
112 716:7.1E-15 
112 715:9.8E-26 
571 575:9.4E-21 
571 574:5.9E-20 
571 573:3.2E-22 
236 650:9.2E-39 
571 579:6.7E-17 
99 764:6.9E-22 
571 578:3.8E-31 
99 763:5.3E-26 
571 577:2.8E-22 
99 762:2.5E-20 
571 576:8.7E-93 
99 769:1.1E-23 
236 654:2.2E-31 
314 323:2.2E-169 
99 768:2.3E-53 
236 653:3.9E-41 
314 322:1.6E-70 
99 767:3.9E-55 
236 652:5.0E-35 
314 321:0.0 
99 766:1.0E-19 
236 651:4.7E-64 
314 320:0.0 
236 658:2.0E-25 
314 327:0.0 
236 657:7.1E-32 
314 326:5.9E-175 
236 656:2.4E-41 
314 325:0.0 
236 655:9.2E-24 
314 324:0.0 
112 767:1.9E-28 
112 766:3.2E-24 
112 765:1.8E-31 
314 329:4.0E-34 
112 764:1.0E-35 
236 659:2.9E-44 
314 328:3.5E-174 
112 769:5.3E-31 
112 768:2.5E-21 
112 763:1.0E-24 
112 762:2.5E-26 
571 581:1.6E-91 
571 580:5.1E-22 
99 772:2.1E-23 
99 770:4.7E-22 
99 776:2.0E-40 
314 330:2.4E-73 
99 775:2.3E-33 
99 774:1.4E-54 
236 643:7.7E-68 
314 334:7.0E-49 
236 642:7.9E-34 
314 333:8.6E-23 
236 641:9.2E-34 
314 332:2.8E-150 
236 640:1.3E-26 
314 331:1.6E-176 
236 647:1.9E-27 
314 338:6.2E-68 
236 646:2.0E-30 
314 337:2.2E-42 
236 645:5.3E-41 
314 336:9.4E-45 
236 644:1.2E-37 
314 335:7.1E-48 
112 776:7.4E-26 
236 649:2.2E-35 
112 775:9.6E-36 
236 648:7.2E-29 
314 339:4.1E-69 
112 770:3.3E-36 
112 774:1.7E-26 
112 772:1.3E-26 
99 782:1.1E-24 
236 672:3.7E-19 
314 341:4.6E-68 
236 671:5.1E-19 
314 340:1.8E-88 
236 676:1.4E-68 
314 345:4.1E-68 
236 675:6.4E-31 
314 344:1.6E-41 
236 674:5.0E-67 
314 343:1.1E-88 
236 673:2.6E-63 
314 342:9.0E-88 
314 349:1.6E-169 
236 679:8.6E-20 
314 348:1.7E-170 
236 678:1.4E-36 
314 347:0.0 
236 677:7.5E-39 
314 346:2.5E-69 
112 782:7.7E-34 
236 661:1.2E-32 
314 352:0.0 
236 660:1.2E-19 
314 351:0.0 
314 350:9.9E-170 
236 665:2.5E-19 
314 356:1.5E-174 
236 664:1.5E-64 
314 355:0.0 
236 663:3.6E-30 
314 354:0.0 
236 662:1.7E-23 
314 353:0.0 
236 669:7.9E-57 
236 668:1.3E-49 
314 359:1.2E-32 
236 667:8.2E-31 
314 358:6.7E-177 
236 666:5.2E-39 
314 357:9.1E-171 
236 690:3.7E-25 
99 721:4.5E-35 
236 694:5.7E-29 
99 720:3.8E-47 
236 693:6.8E-32 
236 692:1.0E-36 
236 691:1.1E-38 
99 725:1.8E-19 
236 698:4.3E-30 
99 724:6.1E-25 
236 697:6.3E-37 
99 723:4.0E-28 
112 729:1.7E-36 
236 696:8.5E-30 
99 722:3.8E-30 
112 728:1.8E-41 
236 695:9.4E-69 
99 729:1.1E-22 
99 728:2.1E-34 
99 727:1.0E-34 
99 726:7.5E-37 
236 699:1.4E-29 
112 723:3.2E-30 
112 722:2.0E-27 
112 720:4.0E-31 
112 726:2.9E-29 
112 725:3.6E-33 
112 724:1.7E-26 
236 683:1.4E-31 
99 731:3.7E-26 
236 682:1.0E-30 
99 730:5.6E-29 
236 681:1.4E-32 
236 680:6.9E-47 
99 736:1.1E-34 
236 687:9.9E-37 
99 735:1.0E-42 
236 686:1.1E-46 
99 734:3.7E-32 
236 685:9.9E-32 
99 733:1.0E-37 
112 739:1.7E-37 
236 684:7.9E-23 
99 739:3.2E-21 
99 738:2.3E-35 
236 689:5.1E-33 
99 737:9.3E-41 
236 688:1.5E-54 
112 734:4.3E-27 
112 733:1.1E-23 
112 732:3.9E-26 
112 731:5.3E-31 
112 737:5.6E-29 
571 597:3.2E-18 
571 596:9.7E-16 
571 595:4.7E-20 
571 594:4.9E-37 
99 742:3.4E-33 
99 741:7.4E-24 
571 599:1.3E-61 
99 740:7.4E-32 
571 598:7.5E-59 
99 747:4.8E-47 
99 746:1.9E-47 
99 745:8.3E-37 
99 744:2.3E-27 
99 749:7.4E-35 
99 748:5.7E-34 
112 745:3.0E-29 
112 744:1.7E-38 
112 742:6.9E-33 
112 747:3.9E-31 
112 741:5.7E-30 
112 740:1.7E-30 
99 750:5.2E-30 
571 586:5.0E-17 
571 585:2.9E-22 
571 584:1.1E-15 
99 754:4.7E-30 
99 753:1.7E-24 
571 589:6.0E-20 
99 752:1.8E-19 
571 588:7.4E-41 
99 751:6.6E-28 
571 587:3.2E-17 
99 758:5.0E-24 
99 757:4.3E-75 
314 316:2.3E-70 
314 315:0.0 
99 759:6.6E-22 
314 319:1.2E-91 
314 318:3.7E-177 
112 753:7.6E-27 
314 317:0.0 
112 759:2.2E-30 
112 758:5.6E-30 
112 757:4.0E-21 
112 752:6.4E-38 
571 593:4.0E-19 
112 751:9.6E-31 
571 592:8.2E-62 
112 750:2.3E-27 
571 591:6.7E-19 
53 394:2.2E-27 
53 393:1.7E-19 
112 249:1.6E-17 
112 248:2.7E-35 
112 242:6.5E-16 
112 241:4.0E-20 
112 240:1.6E-28 
53 380:5.7E-20 
112 260:2.0E-21 
53 384:7.5E-15 
112 259:1.1E-21 
112 258:2.8E-20 
112 253:2.5E-22 
112 252:5.8E-22 
112 250:4.0E-22 
112 257:1.2E-20 
112 256:2.6E-29 
53 370:1.0E-23 
53 374:1.4E-21 
112 271:2.5E-34 
53 373:2.3E-23 
112 270:3.4E-36 
112 269:2.5E-17 
112 264:1.1E-21 
53 377:1.4E-25 
112 263:1.4E-22 
112 262:1.5E-21 
112 261:2.6E-20 
112 268:1.9E-22 
112 267:6.1E-22 
112 266:6.1E-21 
112 282:2.1E-27 
53 362:2.1E-15 
53 361:2.0E-17 
112 275:2.5E-28 
112 274:1.4E-27 
112 273:4.0E-27 
53 364:1.8E-28 
112 272:2.4E-28 
112 278:2.9E-34 
112 277:8.5E-37 
53 368:1.2E-28 
112 276:2.9E-27 
112 205:4.3E-16 
112 204:1.1E-31 
112 203:1.1E-25 
112 208:1.2E-15 
112 202:2.1E-27 
112 201:3.3E-30 
112 200:3.0E-20 
112 215:1.7E-37 
112 213:4.6E-29 
112 212:3.2E-24 
112 211:2.4E-32 
596 709:1.5E-45 
596 708:7.3E-40 
596 707:3.3E-51 
596 706:3.4E-53 
112 228:3.5E-19 
112 227:5.7E-35 
112 226:5.7E-26 
112 229:1.9E-18 
596 701:1.0E-63 
596 700:5.7E-67 
596 705:7.6E-53 
596 704:9.1E-54 
112 222:4.8E-20 
596 702:2.2E-32 
596 719:3.4E-68 
596 718:2.3E-61 
596 717:1.2E-65 
112 237:1.8E-23 
112 231:2.5E-21 
596 712:6.8E-30 
596 711:7.7E-43 
596 710:1.1E-35 
112 235:1.8E-17 
596 716:2.5E-28 
596 715:6.1E-39 
112 233:4.1E-21 
596 714:2.2E-35 
112 232:8.2E-21 
596 713:2.0E-38 
596 729:4.1E-78 
596 728:3.7E-69 
74 250:7.5E-23 
74 253:3.2E-29 
74 252:8.2E-23 
74 251:8.2E-16 
74 258:1.4E-25 
74 257:2.2E-24 
74 256:1.3E-27 
53 317:2.0E-21 
74 255:4.5E-16 
74 259:2.4E-32 
596 723:1.1E-71 
596 722:3.1E-56 
596 721:1.7E-61 
596 720:5.4E-73 
596 727:6.3E-54 
596 726:5.1E-80 
596 725:2.9E-70 
596 724:7.9E-76 
596 739:6.9E-83 
74 242:4.8E-19 
74 240:2.2E-27 
596 730:2.9E-70 
596 734:3.2E-63 
596 733:1.9E-69 
596 732:1.5E-69 
596 731:5.3E-76 
53 305:4.3E-17 
596 738:5.9E-72 
53 304:4.8E-16 
596 737:8.4E-79 
53 303:2.6E-15 
596 736:8.2E-66 
596 735:8.2E-60 
74 232:1.2E-27 
74 231:8.1E-27 
74 230:9.8E-22 
74 235:1.4E-28 
74 234:7.5E-15 
74 233:2.0E-17 
596 741:3.5E-69 
74 239:9.7E-18 
596 740:1.1E-71 
74 237:1.0E-23 
596 745:3.6E-68 
596 744:8.5E-65 
596 743:4.4E-55 
596 742:8.2E-86 
596 749:5.2E-62 
596 748:6.1E-66 
596 747:5.1E-73 
596 746:2.6E-76 
74 221:2.2E-15 
74 222:1.1E-19 
74 229:5.4E-21 
596 752:4.9E-75 
74 228:2.2E-16 
596 751:4.6E-71 
74 227:1.9E-29 
596 750:5.1E-56 
74 226:3.3E-31 
596 756:5.0E-43 
596 755:1.1E-63 
596 754:1.3E-44 
596 753:3.5E-76 
596 759:1.1E-30 
596 758:2.2E-36 
596 757:6.5E-19 
53 352:1.0E-20 
112 293:8.9E-36 
112 292:1.1E-30 
112 291:2.0E-29 
112 290:1.3E-35 
74 210:4.0E-21 
74 213:2.2E-22 
74 212:4.1E-24 
74 211:6.2E-46 
74 218:2.3E-29 
596 763:7.4E-42 
596 762:1.2E-46 
74 216:6.0E-22 
596 761:6.7E-25 
74 215:9.9E-36 
596 760:3.2E-28 
596 767:1.7E-23 
596 766:1.5E-42 
112 284:1.4E-27 
596 765:3.9E-41 
74 219:5.9E-16 
112 283:6.5E-39 
596 764:1.4E-40 
112 289:1.5E-34 
112 288:4.5E-36 
596 769:4.2E-37 
112 287:3.3E-36 
596 768:6.2E-19 
525 526:4.4E-41 
525 529:1.2E-20 
525 528:3.2E-19 
74 203:5.2E-31 
596 770:3.4E-44 
74 202:4.7E-27 
74 201:2.9E-32 
74 200:2.5E-16 
74 207:2.7E-46 
596 774:1.6E-23 
596 773:4.2E-60 
74 205:4.2E-17 
596 772:2.2E-33 
74 204:2.9E-43 
596 771:8.4E-25 
112 297:3.4E-27 
112 296:2.4E-30 
112 295:3.5E-31 
596 776:5.2E-40 
74 208:1.6E-25 
112 294:1.7E-35 
596 775:5.4E-40 
112 299:1.5E-21 
112 298:7.1E-23 
525 538:3.9E-17 
525 537:1.2E-18 
525 536:8.4E-16 
525 535:1.6E-19 
525 539:6.9E-16 
596 782:1.2E-24 
525 534:7.6E-20 
525 533:2.6E-20 
53 336:2.0E-15 
525 532:1.7E-19 
525 531:3.9E-15 
525 549:3.0E-15 
525 547:9.5E-22 
53 329:2.8E-15 
525 541:1.9E-17 
525 540:7.6E-23 
53 320:3.6E-20 
53 327:5.3E-15 
525 559:3.2E-21 
525 558:1.2E-20 
525 557:7.2E-21 
211 652:5.5E-32 
211 651:1.6E-80 
211 650:3.4E-35 
525 552:9.0E-24 
525 551:2.8E-17 
211 655:3.8E-25 
525 550:1.3E-15 
525 556:2.6E-17 
525 555:1.4E-21 
211 659:4.6E-27 
525 554:2.2E-16 
525 553:2.4E-15 
525 569:1.7E-21 
525 568:2.9E-15 
211 642:2.4E-83 
211 641:3.5E-80 
211 640:4.3E-56 
211 646:4.2E-60 
525 563:9.5E-17 
211 645:2.3E-30 
525 562:2.8E-17 
211 644:1.9E-31 
525 561:3.9E-16 
211 643:1.7E-79 
525 560:3.2E-18 
525 567:4.4E-17 
211 649:6.9E-83 
525 566:1.4E-15 
211 648:2.6E-62 
211 647:1.2E-48 
525 564:4.3E-19 
525 579:2.3E-18 
211 631:6.7E-104 
525 570:4.5E-18 
211 630:1.0E-68 
211 635:4.6E-43 
525 574:2.0E-27 
211 634:3.6E-48 
211 633:5.7E-63 
525 572:1.8E-19 
211 632:3.3E-76 
525 578:4.7E-17 
211 638:3.2E-85 
211 637:1.3E-44 
211 636:5.9E-29 
525 575:8.1E-19 
211 629:3.6E-86 
211 620:3.0E-79 
525 580:4.1E-20 
211 624:1.3E-84 
211 623:1.8E-92 
525 584:3.3E-22 
211 622:6.2E-55 
211 621:5.4E-46 
525 582:1.7E-20 
211 628:6.0E-70 
211 627:2.3E-62 
211 626:4.1E-55 
525 587:6.4E-16 
211 625:9.3E-40 
525 586:5.7E-16 
74 290:6.8E-42 
74 294:1.6E-36 
74 293:7.1E-37 
74 292:1.7E-41 
74 291:7.5E-34 
74 297:1.9E-28 
74 296:3.3E-39 
74 295:8.1E-38 
211 693:1.6E-32 
211 692:9.8E-180 
211 691:0.0 
74 299:6.8E-18 
211 690:1.6E-22 
211 697:2.7E-74 
211 696:2.5E-79 
525 591:5.5E-16 
211 695:1.2E-82 
211 694:1.4E-114 
525 595:8.5E-17 
211 699:6.9E-66 
211 698:8.0E-78 
525 593:1.8E-15 
74 282:1.6E-31 
74 281:3.6E-41 
74 280:1.9E-41 
74 286:1.3E-35 
74 285:8.2E-43 
74 284:1.7E-32 
211 682:1.8E-60 
211 681:2.8E-61 
74 289:8.7E-39 
74 288:2.5E-44 
211 686:5.5E-36 
211 685:9.4E-84 
211 684:8.9E-34 
211 683:1.3E-40 
211 689:8.5E-26 
211 688:3.2E-34 
211 687:9.6E-179 
74 272:4.3E-27 
74 271:3.9E-41 
74 270:2.7E-44 
74 276:1.9E-31 
74 275:1.4E-26 
74 274:1.3E-30 
74 273:1.0E-30 
211 671:4.2E-25 
74 279:1.1E-40 
74 278:1.5E-38 
74 277:8.5E-42 
211 675:1.0E-60 
211 674:2.5E-81 
211 673:6.4E-76 
211 672:7.7E-16 
211 679:1.6E-64 
211 678:5.1E-58 
211 677:2.1E-33 
211 676:9.1E-69 
74 261:2.0E-27 
74 260:2.7E-32 
74 265:8.5E-25 
74 264:2.1E-24 
74 263:7.6E-33 
74 262:1.8E-26 
74 268:1.7E-24 
74 267:2.0E-26 
74 266:2.7E-32 
211 664:1.7E-79 
211 663:1.6E-127 
211 661:6.2E-26 
211 668:6.3E-36 
211 667:1.9E-74 
211 666:0.0 
211 665:4.9E-37 
211 669:7.5E-37 
211 619:1.1E-78 
211 618:1.7E-122 
211 613:2.2E-124 
211 612:2.3E-124 
211 611:1.9E-68 
211 610:1.6E-117 
211 617:9.9E-114 
211 616:6.4E-116 
211 615:1.2E-117 
211 614:2.9E-125 
211 609:2.8E-97 
211 608:9.3E-66 
211 607:3.0E-103 
211 602:7.9E-50 
211 601:2.4E-47 
211 600:2.1E-44 
211 606:1.9E-49 
211 605:2.2E-86 
211 604:1.9E-82 
211 603:7.8E-50 
112 126:3.3E-20 
112 121:6.4E-26 
53 278:3.3E-20 
112 120:2.8E-20 
112 124:3.2E-22 
112 123:1.1E-17 
112 122:5.0E-16 
53 260:1.7E-17 
53 263:3.9E-15 
53 261:8.4E-15 
112 139:1.1E-31 
112 138:3.5E-17 
112 137:5.8E-36 
53 266:1.5E-17 
112 135:3.6E-32 
112 134:4.7E-39 
112 150:3.0E-34 
53 252:3.9E-18 
53 250:3.8E-18 
112 148:2.2E-16 
112 143:1.6E-30 
112 141:8.7E-35 
112 140:1.0E-22 
112 147:2.8E-29 
53 259:1.8E-17 
112 145:5.6E-32 
53 258:6.5E-16 
112 144:2.8E-20 
112 161:1.3E-41 
112 160:3.5E-38 
53 240:4.5E-20 
112 153:4.8E-16 
112 158:2.2E-28 
112 157:2.8E-27 
53 248:3.1E-18 
112 155:2.6E-32 
158 782:9.2E-20 
158 761:3.7E-53 
158 760:1.7E-53 
53 295:1.8E-18 
53 294:6.0E-16 
158 765:2.1E-73 
158 764:7.7E-74 
158 763:4.7E-73 
158 762:1.6E-63 
158 769:2.9E-69 
158 767:1.6E-30 
158 766:9.9E-57 
53 299:2.1E-18 
158 772:3.7E-68 
158 771:1.8E-53 
158 770:6.9E-61 
53 283:1.5E-18 
158 776:5.2E-54 
158 775:1.5E-43 
158 773:2.5E-72 
74 371:1.2E-24 
158 743:3.0E-33 
158 742:3.5E-82 
158 741:1.6E-71 
158 740:7.6E-93 
74 375:3.3E-41 
158 747:1.0E-74 
74 374:2.8E-28 
158 746:1.8E-97 
74 373:7.8E-42 
158 745:1.5E-74 
74 372:8.3E-39 
158 744:1.0E-90 
74 379:2.4E-36 
74 378:3.8E-36 
74 377:8.3E-40 
158 749:2.1E-63 
158 748:2.8E-69 
158 750:1.1E-67 
74 360:3.6E-23 
158 754:1.4E-32 
158 753:5.2E-69 
158 752:2.2E-68 
158 751:8.2E-85 
74 364:4.8E-25 
158 758:4.9E-71 
74 363:1.5E-25 
158 757:9.8E-39 
158 756:4.1E-36 
74 361:8.0E-19 
158 755:3.8E-58 
74 368:7.1E-25 
74 366:1.8E-20 
74 365:8.0E-24 
158 759:1.2E-63 
158 721:1.4E-63 
158 720:7.1E-75 
158 725:1.1E-62 
74 352:1.9E-45 
158 724:1.4E-69 
74 351:2.1E-43 
158 723:1.4E-84 
74 350:3.8E-40 
158 722:7.0E-68 
74 357:4.1E-41 
158 729:6.0E-74 
74 356:6.7E-39 
158 728:6.5E-90 
158 727:2.6E-62 
158 726:1.6E-75 
74 358:3.3E-39 
158 732:8.9E-71 
158 731:1.0E-72 
158 730:1.1E-88 
74 342:4.9E-35 
158 736:5.8E-90 
74 341:2.1E-36 
158 735:1.5E-70 
74 340:3.7E-31 
158 734:3.6E-62 
158 733:1.4E-64 
74 346:1.7E-39 
74 345:3.0E-36 
158 739:9.6E-75 
74 344:8.6E-21 
158 738:3.3E-59 
74 343:3.0E-30 
158 737:5.4E-71 
74 349:2.9E-40 
74 348:1.0E-34 
74 347:4.1E-34 
53 231:4.8E-25 
112 172:1.1E-40 
112 171:1.4E-32 
112 170:1.9E-27 
74 330:3.0E-29 
158 702:2.6E-31 
158 701:5.2E-73 
158 700:7.2E-76 
74 335:2.2E-29 
158 707:6.3E-40 
74 334:3.7E-32 
158 706:1.5E-51 
74 333:4.3E-16 
158 705:3.8E-53 
74 332:1.5E-20 
158 704:2.0E-41 
74 339:2.7E-39 
74 338:2.0E-36 
74 337:1.5E-20 
158 709:3.4E-44 
74 336:8.1E-25 
158 708:2.5E-43 
53 235:1.7E-23 
112 165:6.7E-29 
53 234:1.4E-19 
112 164:2.1E-30 
112 163:9.7E-25 
53 232:4.8E-23 
112 162:1.9E-39 
112 169:7.1E-24 
112 168:4.0E-29 
53 237:4.3E-27 
112 167:7.4E-30 
112 166:5.0E-36 
112 183:3.4E-22 
112 182:2.8E-24 
158 710:3.2E-41 
158 714:3.9E-41 
158 713:5.7E-49 
158 712:1.2E-23 
158 711:1.4E-40 
74 324:1.2E-30 
158 718:2.9E-86 
74 323:9.4E-38 
158 717:1.2E-68 
74 322:1.0E-23 
158 716:5.7E-35 
74 321:1.4E-43 
158 715:7.1E-59 
74 328:1.1E-38 
74 327:4.6E-19 
158 719:8.8E-74 
112 176:1.4E-18 
112 175:1.2E-37 
112 174:7.3E-28 
74 329:1.8E-19 
112 173:4.5E-23 
53 227:2.0E-24 
112 179:2.9E-30 
112 177:1.7E-33 
112 190:9.1E-26 
112 191:1.0E-25 
74 313:4.8E-38 
74 312:7.4E-34 
74 311:3.0E-33 
74 310:4.5E-32 
74 317:3.1E-46 
74 316:4.3E-41 
74 315:1.8E-40 
74 314:3.8E-33 
112 187:4.6E-23 
53 212:1.1E-20 
112 186:2.4E-25 
53 211:5.8E-20 
74 319:2.8E-26 
112 184:3.0E-29 
53 216:2.9E-19 
53 215:4.0E-27 
112 189:5.8E-26 
112 188:2.2E-28 
74 302:1.1E-30 
74 301:5.3E-28 
74 306:2.5E-20 
74 305:1.7E-30 
74 304:1.4E-22 
74 303:1.0E-29 
53 202:2.2E-18 
112 198:4.8E-24 
53 201:3.4E-16 
74 309:1.8E-35 
112 197:8.5E-18 
74 308:2.7E-30 
112 196:6.5E-21 
74 307:2.0E-20 
112 195:1.9E-20 
53 203:1.4E-19 
112 199:9.0E-35 
211 770:2.0E-72 
211 774:1.4E-26 
211 773:1.9E-78 
211 772:4.8E-64 
211 771:2.8E-42 
211 776:2.2E-95 
211 775:1.2E-96 
282 782:1.3E-23 
282 776:4.2E-54 
282 775:7.3E-45 
282 774:2.5E-18 
282 773:1.9E-62 
211 763:8.8E-66 
211 762:2.6E-76 
211 761:7.2E-43 
211 760:2.1E-41 
211 767:1.3E-28 
211 766:8.7E-55 
211 765:1.7E-75 
211 764:7.9E-70 
211 769:2.1E-62 
282 772:1.3E-59 
282 771:1.0E-40 
282 770:2.1E-56 
282 765:4.7E-57 
282 764:6.5E-59 
282 763:4.4E-57 
282 762:3.8E-52 
211 752:3.5E-73 
282 769:8.4E-57 
211 751:1.4E-83 
211 750:4.7E-109 
282 767:1.4E-19 
282 766:6.9E-47 
211 756:3.9E-45 
211 755:1.1E-73 
211 754:7.6E-94 
211 753:2.8E-76 
211 759:2.6E-67 
211 758:8.1E-66 
211 757:4.0E-42 
282 761:5.0E-41 
282 760:2.0E-43 
282 754:1.4E-33 
282 753:1.7E-72 
282 752:7.0E-69 
282 751:2.6E-82 
211 741:2.5E-80 
282 758:6.4E-62 
211 740:2.1E-86 
282 756:6.2E-38 
282 755:2.6E-57 
211 745:3.5E-146 
211 744:2.3E-84 
211 743:1.5E-63 
211 742:1.3E-112 
282 759:1.8E-53 
211 749:9.6E-143 
211 748:3.1E-140 
211 747:3.5E-138 
211 746:1.5E-153 
74 393:2.0E-27 
74 392:1.3E-24 
74 391:2.8E-16 
74 396:6.4E-25 
74 395:2.8E-22 
74 394:3.9E-45 
74 399:2.0E-19 
74 381:1.4E-17 
74 380:5.7E-32 
282 702:8.5E-38 
282 701:4.2E-71 
282 700:2.8E-72 
282 707:7.3E-43 
282 706:5.1E-34 
282 705:4.4E-50 
282 704:1.2E-50 
282 709:4.1E-48 
282 708:1.2E-44 
211 739:2.6E-70 
282 750:6.2E-67 
282 743:3.9E-33 
282 742:6.7E-73 
282 741:1.2E-76 
282 740:1.1E-89 
211 730:1.7E-85 
282 747:1.4E-84 
282 746:2.7E-83 
282 745:1.5E-72 
282 744:3.3E-95 
211 734:7.4E-128 
211 733:3.8E-127 
211 732:1.5E-83 
282 749:9.8E-64 
211 731:5.9E-83 
282 748:6.9E-69 
211 738:6.6E-120 
211 737:3.3E-152 
211 736:4.9E-90 
211 735:3.0E-149 
211 729:8.7E-68 
211 728:2.5E-82 
282 732:7.7E-64 
282 731:5.7E-80 
282 730:1.2E-83 
282 736:3.1E-87 
282 735:9.3E-76 
282 734:4.7E-62 
282 733:4.2E-66 
211 723:4.2E-85 
211 722:7.0E-109 
282 739:4.4E-62 
211 721:1.3E-142 
282 738:7.9E-61 
211 720:2.8E-138 
282 737:6.4E-63 
211 727:4.9E-112 
211 726:8.0E-132 
211 725:8.4E-67 
211 724:5.7E-76 
211 719:5.0E-138 
211 718:7.0E-84 
211 717:4.6E-137 
282 721:8.5E-64 
282 720:1.2E-84 
282 725:4.0E-62 
282 724:1.2E-72 
282 723:7.7E-82 
282 722:2.6E-66 
211 712:4.0E-31 
282 729:4.4E-62 
211 711:1.3E-53 
282 728:2.0E-86 
211 710:3.8E-85 
282 727:1.4E-54 
282 726:2.0E-72 
211 716:1.8E-44 
211 715:6.3E-62 
211 714:1.0E-48 
211 713:1.1E-100 
211 709:2.9E-105 
211 708:3.2E-92 
211 707:8.6E-86 
211 706:5.3E-95 
282 710:2.1E-38 
282 714:7.7E-37 
282 713:1.1E-54 
282 712:4.1E-25 
282 711:3.6E-39 
211 701:1.6E-65 
282 718:1.2E-89 
211 700:1.6E-71 
282 717:4.2E-68 
282 716:1.4E-30 
282 715:1.2E-51 
211 705:3.5E-89 
211 704:3.6E-107 
211 702:5.3E-27 
282 719:1.2E-68 
53 150:3.0E-25 
53 154:5.6E-16 
112 491:1.1E-22 
28 593:7.6E-34 
112 490:6.0E-44 
28 591:2.1E-28 
335 419:3.1E-41 
335 417:7.5E-16 
74 412:7.6E-33 
335 412:9.0E-43 
74 411:6.4E-29 
335 411:2.9E-51 
74 410:8.4E-31 
335 410:1.6E-48 
112 489:2.0E-33 
74 416:2.7E-18 
335 414:9.3E-25 
74 413:2.8E-22 
335 413:2.1E-32 
53 158:1.9E-25 
112 484:1.1E-23 
53 157:2.2E-21 
74 419:2.5E-33 
112 483:2.9E-34 
53 156:2.0E-26 
112 482:9.0E-24 
53 155:6.3E-21 
112 481:5.7E-40 
112 488:3.0E-38 
112 487:6.6E-33 
112 486:3.8E-22 
112 485:4.9E-21 
53 142:4.2E-18 
53 141:2.6E-17 
335 409:1.0E-85 
335 408:4.5E-152 
335 407:4.7E-44 
335 406:8.4E-22 
74 401:5.6E-31 
335 401:2.9E-37 
74 400:1.1E-36 
335 400:3.6E-55 
335 405:9.6E-41 
335 404:1.7E-50 
335 403:1.5E-43 
335 402:5.2E-41 
53 147:5.4E-22 
112 495:1.8E-32 
53 146:3.2E-20 
74 408:3.2E-25 
112 494:4.3E-22 
53 145:6.3E-15 
112 493:3.3E-34 
53 144:4.0E-19 
112 492:5.4E-17 
112 499:2.3E-34 
112 498:9.0E-22 
112 497:2.9E-24 
112 496:5.0E-30 
158 680:1.2E-24 
158 684:7.5E-34 
158 683:8.6E-38 
158 682:2.3E-59 
158 681:1.8E-55 
158 688:1.2E-40 
158 687:1.6E-84 
158 686:7.6E-41 
158 685:2.9E-68 
53 134:5.1E-22 
53 139:1.2E-18 
53 138:1.1E-16 
53 137:3.8E-19 
158 691:4.0E-90 
158 690:4.2E-26 
158 695:8.1E-59 
158 694:4.7E-57 
158 693:2.4E-33 
158 692:3.2E-77 
158 699:3.8E-69 
158 698:7.9E-81 
158 697:2.2E-72 
158 696:2.7E-75 
53 124:5.0E-20 
53 191:7.1E-28 
28 550:9.2E-17 
158 661:2.3E-33 
53 195:6.0E-26 
28 554:9.5E-23 
158 666:1.3E-86 
28 553:2.9E-15 
158 665:1.5E-25 
158 664:8.0E-61 
28 551:5.6E-24 
158 663:3.4E-60 
28 558:6.1E-22 
53 190:1.3E-15 
28 557:1.6E-27 
158 669:4.9E-39 
28 556:7.4E-35 
158 668:5.6E-38 
158 667:8.0E-67 
112 448:9.5E-27 
112 442:1.9E-16 
158 673:4.6E-56 
28 560:2.3E-31 
158 671:2.0E-22 
158 677:6.6E-33 
28 564:1.5E-15 
158 676:1.3E-63 
158 675:6.6E-64 
28 562:5.6E-28 
158 674:1.8E-51 
28 569:4.0E-33 
28 568:8.7E-18 
28 567:6.7E-21 
158 679:2.1E-54 
28 566:2.5E-18 
158 678:4.2E-54 
112 459:1.8E-28 
112 458:1.6E-30 
112 457:1.3E-40 
112 456:3.5E-38 
112 451:3.7E-29 
53 188:3.9E-22 
112 454:9.6E-27 
112 453:6.2E-33 
112 452:2.2E-33 
53 172:3.7E-29 
53 176:4.0E-16 
158 640:1.4E-48 
53 175:1.4E-23 
28 570:1.8E-17 
53 173:2.3E-28 
158 643:1.7E-63 
158 642:6.4E-75 
158 641:9.1E-74 
158 648:9.5E-63 
158 647:2.2E-53 
158 646:3.2E-63 
28 577:3.3E-17 
158 645:7.3E-33 
112 469:6.9E-34 
158 649:2.0E-74 
112 462:7.6E-31 
53 179:1.8E-22 
112 461:7.5E-39 
53 177:5.1E-26 
112 466:1.6E-31 
112 465:1.3E-21 
112 464:1.0E-31 
112 463:7.3E-33 
53 161:4.2E-26 
53 160:4.0E-27 
53 165:8.2E-20 
112 480:4.5E-31 
158 651:2.4E-63 
53 164:1.2E-24 
158 650:1.9E-31 
53 162:3.8E-16 
158 655:2.7E-23 
158 654:3.4E-28 
158 653:3.5E-31 
158 652:6.1E-32 
158 659:2.3E-30 
158 657:2.1E-18 
28 588:7.7E-18 
158 656:2.1E-29 
112 479:2.8E-33 
112 478:8.0E-34 
112 473:9.5E-19 
53 168:2.1E-30 
53 167:1.2E-24 
112 471:1.7E-17 
112 477:4.9E-34 
112 475:4.7E-32 
158 622:3.3E-42 
158 621:1.0E-43 
74 490:4.4E-30 
158 620:1.5E-93 
74 496:1.4E-23 
158 626:8.8E-40 
74 495:3.5E-36 
158 625:4.3E-37 
74 494:7.1E-24 
158 624:1.2E-95 
74 493:1.1E-28 
158 623:2.6E-133 
211 495:8.4E-109 
74 499:3.1E-40 
158 629:9.6E-85 
211 494:4.3E-42 
158 628:1.8E-80 
211 493:1.4E-88 
74 497:2.6E-23 
158 627:7.3E-57 
211 492:5.5E-34 
211 499:7.3E-103 
211 498:2.2E-54 
211 497:3.1E-66 
211 496:3.0E-105 
74 481:1.9E-44 
158 633:1.0E-65 
74 480:9.6E-38 
158 632:1.1E-77 
158 631:2.3E-128 
158 630:4.5E-81 
74 485:3.8E-16 
158 637:1.9E-62 
211 491:2.2E-46 
74 484:2.4E-22 
158 636:6.7E-42 
211 490:6.8E-109 
158 635:4.9E-38 
74 482:1.8E-22 
158 634:1.3E-53 
211 484:3.8E-67 
211 483:1.9E-43 
74 487:9.0E-25 
158 639:9.8E-16 
211 482:2.9E-64 
74 486:2.3E-22 
158 638:5.0E-86 
211 481:5.8E-96 
211 488:2.6E-102 
211 487:4.1E-70 
211 486:4.5E-47 
211 485:8.5E-48 
211 489:2.8E-92 
158 600:6.7E-40 
74 474:1.3E-17 
158 604:8.9E-161 
211 480:3.0E-84 
158 603:2.2E-41 
158 602:3.9E-42 
158 601:2.4E-40 
158 608:1.0E-57 
211 473:7.0E-36 
158 607:9.3E-108 
211 472:5.1E-37 
158 606:1.4E-42 
211 471:3.8E-38 
74 475:3.0E-29 
158 605:3.5E-161 
211 470:1.0E-23 
211 477:3.2E-74 
211 476:1.7E-34 
211 475:1.9E-79 
74 479:2.4E-34 
158 609:2.8E-110 
211 474:1.1E-36 
211 479:4.4E-95 
211 478:1.7E-74 
158 611:8.9E-58 
158 610:6.6E-119 
74 463:5.3E-22 
158 615:6.1E-116 
158 614:1.1E-124 
74 461:3.1E-33 
158 613:7.3E-123 
158 612:3.0E-126 
74 467:4.2E-19 
158 619:1.1E-93 
211 462:3.8E-68 
74 466:5.1E-31 
158 618:6.7E-112 
211 461:1.5E-89 
74 465:1.1E-19 
158 617:8.4E-108 
211 460:1.4E-41 
74 464:1.3E-26 
158 616:8.1E-110 
211 466:3.4E-73 
211 465:1.1E-48 
74 469:4.5E-30 
211 464:2.8E-76 
211 463:7.5E-59 
211 469:5.7E-82 
211 468:1.2E-42 
211 467:4.4E-44 
74 452:4.7E-31 
74 451:6.7E-38 
74 450:7.9E-22 
74 456:5.1E-30 
74 454:1.4E-33 
74 453:9.0E-37 
74 459:3.1E-15 
74 458:1.5E-24 
74 457:4.2E-25 
53 112:2.0E-20 
74 442:2.6E-20 
74 449:4.4E-31 
74 448:2.5E-15 
53 102:6.2E-103 
53 101:2.2E-120 
53 100:2.9E-97 
53 106:2.3E-29 
53 105:1.7E-46 
74 431:7.5E-21 
74 423:4.8E-24 
74 421:1.3E-23 
74 420:6.8E-18 
74 425:4.9E-22 
74 428:5.4E-24 
211 411:8.0E-107 
211 410:1.3E-81 
211 415:2.6E-35 
211 414:4.8E-37 
211 413:3.9E-69 
211 412:4.0E-94 
211 419:7.5E-85 
211 418:3.3E-21 
211 417:2.0E-15 
211 416:4.5E-35 
211 409:3.7E-67 
211 400:1.6E-104 
211 404:2.4E-110 
211 403:2.6E-72 
211 402:5.1E-66 
211 401:3.9E-86 
211 408:4.8E-53 
211 407:9.1E-131 
211 406:4.7E-53 
211 405:1.0E-76 
596 598:7.3E-35 
596 597:0.0 
596 599:2.5E-34 
211 451:2.6E-67 
211 450:1.5E-34 
211 455:3.2E-57 
211 454:1.1E-87 
211 453:3.1E-112 
211 452:2.0E-97 
211 459:3.5E-65 
211 458:5.6E-68 
211 457:3.8E-91 
211 456:4.6E-114 
211 444:1.9E-69 
211 442:1.8E-64 
211 448:1.4E-31 
211 446:7.3E-21 
211 449:3.9E-45 
335 399:2.3E-36 
335 398:8.0E-29 
211 433:8.5E-18 
211 432:1.8E-16 
211 431:1.9E-65 
211 430:5.1E-75 
211 437:7.2E-16 
335 393:2.1E-40 
335 392:2.8E-138 
335 391:9.7E-35 
211 434:1.0E-17 
335 390:1.4E-31 
335 397:1.1E-36 
335 396:1.4E-35 
211 439:4.0E-41 
335 395:3.5E-38 
335 394:7.0E-96 
335 389:1.0E-17 
335 388:5.2E-41 
335 387:4.1E-18 
211 422:1.1E-34 
211 421:2.4E-80 
211 420:6.5E-51 
211 426:5.8E-51 
335 382:1.8E-44 
211 425:5.8E-74 
335 381:3.2E-31 
211 424:5.9E-81 
335 380:5.3E-39 
211 423:1.4E-77 
211 429:3.2E-32 
335 385:1.7E-16 
211 428:3.4E-78 
335 384:4.5E-34 
335 383:3.9E-22 
28 631:3.3E-32 
28 630:1.7E-25 
112 409:4.8E-33 
28 632:5.2E-25 
28 628:4.4E-22 
112 404:3.5E-35 
335 379:4.1E-43 
28 627:8.5E-20 
112 403:7.2E-33 
335 378:3.7E-41 
112 402:7.9E-25 
335 377:7.0E-43 
112 401:4.1E-38 
335 376:8.9E-40 
112 407:8.8E-37 
28 629:5.7E-31 
112 405:7.7E-30 
335 371:1.1E-44 
335 370:1.3E-39 
112 400:2.5E-38 
335 375:5.7E-49 
335 374:1.6E-37 
335 373:5.3E-47 
335 372:1.4E-78 
28 642:4.7E-19 
28 641:1.4E-18 
28 640:6.1E-15 
28 646:4.9E-20 
28 643:3.1E-30 
335 368:9.6E-49 
28 638:3.2E-23 
335 367:2.1E-41 
112 413:4.7E-27 
335 366:2.9E-42 
112 412:1.7E-33 
335 365:1.9E-48 
112 419:6.9E-38 
335 369:1.3E-36 
335 360:8.4E-36 
112 411:9.8E-41 
335 364:1.5E-48 
112 410:9.8E-32 
335 363:7.8E-125 
335 362:5.4E-54 
335 361:7.8E-41 
28 651:1.3E-32 
112 426:4.7E-20 
335 357:2.8E-48 
335 356:4.3E-49 
28 648:1.4E-19 
335 355:1.0E-46 
112 423:3.4E-35 
335 354:7.1E-52 
112 429:1.5E-22 
112 428:4.8E-26 
335 359:2.3E-78 
335 358:1.9E-45 
335 353:9.7E-52 
112 421:1.5E-32 
335 352:3.7E-52 
112 420:1.2E-17 
335 351:3.7E-51 
335 350:1.4E-49 
28 664:1.1E-26 
28 663:7.9E-24 
28 668:4.6E-20 
28 667:7.1E-16 
28 666:1.7E-42 
335 346:2.7E-83 
335 345:8.0E-83 
335 344:2.9E-88 
335 343:1.9E-41 
335 349:2.3E-48 
112 439:1.7E-16 
335 348:6.7E-40 
335 347:1.5E-47 
335 342:5.9E-44 
335 341:3.7E-82 
112 431:6.0E-27 
335 340:1.7E-41 
112 430:2.1E-22 
335 339:7.7E-83 
335 338:2.4E-82 
335 337:5.6E-93 
335 336:0.0 
28 601:8.3E-19 
28 613:2.5E-29 
28 612:4.1E-29 
28 611:8.8E-31 
28 610:4.5E-31 
28 606:3.3E-16 
28 605:4.2E-28 
28 609:4.4E-26 
28 608:3.0E-29 
28 607:5.5E-18 
28 620:1.2E-18 
28 624:5.8E-28 
28 623:4.8E-28 
28 622:2.6E-21 
28 621:1.3E-23 
28 617:1.5E-28 
28 615:1.1E-28 
28 614:1.0E-28 
28 619:1.6E-18 
28 618:9.8E-26 
158 581:6.2E-42 
158 580:7.4E-68 
158 585:4.7E-40 
158 584:3.0E-17 
158 583:1.4E-82 
158 582:1.2E-71 
158 589:1.5E-112 
158 588:1.4E-44 
158 587:9.6E-65 
335 539:3.4E-33 
158 586:8.0E-65 
335 538:2.0E-31 
74 533:6.6E-37 
335 533:2.0E-43 
74 532:1.2E-27 
335 532:7.7E-40 
112 369:3.8E-28 
335 531:1.9E-63 
74 530:8.5E-24 
112 368:1.2E-30 
335 530:2.0E-135 
74 537:2.6E-31 
335 537:5.5E-44 
74 536:1.1E-22 
335 536:4.1E-47 
335 535:3.4E-51 
74 534:8.8E-29 
335 534:1.1E-40 
112 363:2.4E-18 
112 362:8.8E-24 
112 361:1.1E-24 
112 360:9.3E-24 
112 366:1.6E-39 
112 365:7.4E-35 
112 364:1.6E-30 
158 592:7.9E-43 
158 591:1.1E-102 
158 590:5.5E-63 
158 596:1.6E-65 
112 380:9.7E-29 
158 595:1.4E-71 
158 594:4.2E-44 
158 593:1.8E-91 
158 599:9.3E-44 
335 529:1.3E-27 
158 598:1.0E-42 
335 528:2.9E-32 
158 597:1.4E-54 
335 522:2.0E-44 
74 521:3.0E-23 
335 521:8.1E-49 
74 520:6.9E-21 
335 520:1.0E-44 
112 379:3.4E-31 
112 374:3.4E-23 
112 373:3.8E-30 
112 372:4.5E-32 
112 371:4.2E-31 
112 378:1.5E-36 
112 377:2.2E-36 
112 376:6.4E-25 
112 375:1.4E-39 
158 563:5.7E-74 
112 391:3.7E-20 
158 562:2.4E-114 
158 561:6.5E-71 
158 560:3.7E-118 
158 567:9.6E-33 
335 519:1.1E-30 
158 566:1.4E-38 
335 518:3.3E-49 
158 565:5.6E-26 
335 517:6.4E-41 
158 564:2.7E-78 
335 516:2.8E-45 
158 569:4.3E-100 
158 568:7.8E-47 
335 511:3.4E-28 
74 510:5.0E-15 
335 510:1.7E-170 
335 515:1.0E-46 
335 514:2.0E-19 
335 513:1.8E-90 
74 518:1.7E-30 
112 384:1.3E-22 
112 383:2.3E-21 
158 570:6.6E-79 
158 573:1.1E-28 
158 572:3.1E-76 
158 571:2.3E-26 
158 578:6.9E-68 
335 508:0.0 
158 577:1.2E-86 
335 507:8.1E-49 
158 576:3.3E-41 
335 506:2.0E-41 
158 575:1.7E-114 
335 505:0.0 
158 579:7.3E-76 
335 509:2.9E-27 
74 500:3.4E-24 
335 500:5.3E-42 
74 504:5.1E-19 
335 504:3.0E-32 
74 503:4.3E-36 
335 503:2.7E-44 
74 502:3.9E-34 
335 502:5.5E-48 
335 501:1.0E-38 
74 508:4.7E-17 
112 396:3.9E-24 
74 507:2.0E-35 
74 506:5.2E-19 
112 394:9.7E-35 
74 505:1.5E-23 
112 393:2.6E-28 
112 399:6.2E-30 
74 509:3.5E-18 
158 541:3.8E-83 
158 540:2.4E-87 
158 545:2.3E-40 
28 674:3.2E-29 
158 544:1.7E-40 
28 673:3.0E-30 
158 543:1.7E-42 
158 542:8.1E-45 
28 679:2.8E-16 
158 549:3.6E-135 
158 548:1.8E-68 
158 547:2.1E-53 
28 676:6.8E-28 
158 546:8.5E-44 
112 327:3.6E-25 
112 326:3.5E-31 
112 324:6.4E-32 
112 328:2.4E-31 
112 323:2.9E-33 
112 322:1.8E-29 
112 321:1.7E-38 
112 320:1.1E-36 
28 682:3.4E-17 
158 552:3.8E-102 
28 681:3.1E-19 
158 551:1.7E-52 
158 550:4.3E-149 
158 556:1.1E-119 
28 685:7.0E-21 
158 555:1.1E-98 
158 554:8.7E-111 
158 553:2.4E-127 
158 559:7.2E-107 
158 558:1.1E-103 
28 687:3.7E-40 
158 557:3.3E-118 
112 337:1.1E-25 
112 336:9.4E-23 
112 335:9.1E-23 
112 330:6.6E-28 
112 334:3.1E-21 
112 332:4.5E-28 
112 331:9.3E-34 
28 693:5.7E-19 
28 692:6.7E-44 
28 691:3.4E-44 
28 696:1.4E-22 
158 522:9.5E-88 
28 695:9.3E-28 
158 521:4.0E-94 
28 694:3.8E-28 
158 520:1.7E-85 
158 527:3.9E-17 
28 699:3.0E-19 
158 525:2.8E-17 
112 349:9.0E-35 
112 348:2.1E-32 
112 347:2.4E-32 
158 529:7.0E-39 
158 528:1.2E-51 
112 340:1.5E-31 
112 344:3.7E-21 
112 343:1.7E-31 
112 342:6.9E-32 
158 530:9.2E-37 
158 534:3.7E-119 
158 533:2.2E-90 
158 532:1.2E-89 
158 531:2.1E-53 
158 538:8.8E-47 
158 537:1.1E-89 
158 536:8.1E-68 
158 535:2.1E-119 
112 358:4.6E-33 
112 357:9.6E-35 
158 539:1.8E-46 
112 352:6.6E-41 
112 351:1.5E-36 
112 350:5.4E-34 
112 356:2.5E-31 
112 355:1.9E-32 
112 354:1.5E-37 
112 353:1.1E-37 
596 609:2.5E-136 
596 608:9.4E-55 
596 607:3.8E-137 
158 501:3.1E-95 
158 500:9.4E-122 
158 505:4.9E-47 
158 504:1.2E-38 
158 503:3.5E-98 
158 502:6.9E-105 
158 509:4.1E-39 
158 508:5.5E-25 
158 507:1.3E-102 
158 506:6.0E-57 
596 602:3.5E-31 
596 601:6.0E-32 
596 600:4.3E-30 
596 606:6.2E-27 
596 605:1.6E-75 
596 604:1.4E-70 
596 603:2.6E-31 
596 619:1.2E-115 
596 618:1.2E-129 
158 512:2.8E-26 
158 511:3.4E-60 
158 510:3.8E-18 
158 516:3.6E-91 
158 515:3.6E-95 
158 514:6.3E-23 
158 513:8.9E-17 
158 519:3.4E-69 
158 518:1.6E-88 
158 517:3.9E-90 
596 613:8.5E-150 
596 612:3.5E-150 
596 611:6.7E-55 
596 610:2.6E-145 
596 617:1.6E-127 
596 616:2.8E-130 
596 615:1.3E-137 
596 614:2.1E-155 
596 629:5.4E-119 
74 590:2.3E-21 
74 595:3.5E-30 
74 594:1.5E-15 
74 593:2.3E-31 
74 592:9.5E-25 
74 599:2.1E-28 
211 594:2.8E-41 
74 598:1.1E-30 
211 593:2.4E-89 
74 597:4.1E-16 
211 592:3.2E-52 
74 596:3.4E-24 
211 591:5.0E-105 
211 598:4.2E-54 
596 620:3.4E-116 
211 597:1.4E-64 
211 596:2.3E-77 
211 595:5.5E-84 
596 624:1.3E-128 
596 623:7.6E-91 
596 622:2.3E-32 
211 599:4.4E-54 
596 621:1.1E-37 
596 628:1.1E-77 
596 627:3.3E-50 
596 626:1.9E-26 
74 580:5.5E-19 
211 590:1.3E-65 
74 583:9.9E-15 
74 582:1.7E-21 
74 588:1.8E-33 
211 583:3.2E-58 
211 582:5.0E-55 
211 581:2.1E-33 
211 580:5.2E-56 
211 587:1.3E-58 
596 631:1.8E-158 
211 586:1.7E-58 
596 630:5.0E-113 
211 585:3.8E-44 
74 589:2.4E-37 
211 584:2.5E-20 
596 635:7.9E-29 
596 634:6.2E-53 
211 589:4.1E-106 
596 633:1.1E-86 
211 588:4.1E-50 
596 632:5.8E-101 
596 638:3.5E-76 
596 637:5.0E-71 
596 636:4.5E-33 
74 572:1.2E-29 
74 570:3.1E-26 
74 577:8.6E-26 
74 575:1.4E-29 
596 642:2.1E-71 
596 641:3.0E-70 
74 579:2.8E-21 
596 640:6.3E-51 
596 646:1.5E-52 
596 643:1.5E-48 
596 649:1.3E-63 
596 648:3.8E-56 
596 647:8.3E-55 
74 562:3.8E-26 
74 560:5.2E-41 
74 564:1.7E-25 
596 653:2.2E-17 
74 569:8.3E-41 
74 568:1.4E-20 
596 651:4.5E-50 
74 567:1.2E-32 
596 650:1.8E-18 
596 655:7.8E-19 
596 654:6.4E-15 
596 659:7.1E-19 
74 551:4.9E-27 
74 550:5.6E-28 
74 554:9.0E-40 
74 553:3.7E-23 
74 552:6.0E-15 
74 559:2.5E-35 
596 664:5.8E-55 
74 558:2.9E-29 
596 663:9.9E-60 
74 557:1.5E-40 
74 556:2.9E-37 
596 668:4.0E-29 
596 667:1.3E-76 
596 666:2.9E-73 
596 665:8.3E-23 
596 669:5.3E-26 
74 540:7.4E-28 
74 544:9.9E-29 
596 671:1.6E-29 
74 543:8.9E-26 
74 542:5.2E-31 
74 541:9.8E-30 
596 675:1.3E-54 
74 547:2.2E-16 
596 674:1.7E-51 
74 546:4.9E-22 
596 673:2.2E-59 
74 545:1.7E-20 
596 679:3.2E-62 
596 678:1.7E-54 
596 676:6.9E-48 
596 682:1.4E-45 
596 681:1.1E-55 
211 532:3.2E-84 
596 686:1.4E-30 
211 531:6.3E-57 
596 685:6.3E-68 
211 530:1.7E-51 
596 684:2.8E-27 
596 683:2.0E-38 
211 536:1.0E-90 
211 535:8.1E-98 
211 534:9.6E-111 
596 688:2.4E-25 
211 533:1.6E-87 
596 687:9.2E-58 
211 539:2.0E-59 
211 538:1.0E-47 
211 537:1.3E-89 
596 693:7.8E-25 
596 692:6.8E-74 
596 691:8.6E-74 
596 690:2.9E-25 
211 521:5.9E-85 
596 697:4.1E-73 
211 520:4.3E-79 
596 696:1.0E-57 
596 695:1.3E-53 
596 694:6.6E-46 
211 525:2.1E-17 
596 699:3.4E-68 
211 522:1.1E-84 
596 698:9.4E-72 
211 529:1.1E-37 
211 528:1.4E-45 
211 527:1.1E-16 
211 526:4.2E-16 
211 519:4.7E-56 
211 510:9.7E-25 
211 514:3.9E-19 
211 512:2.4E-16 
211 511:3.1E-49 
211 518:7.0E-90 
211 517:2.5E-78 
211 516:5.9E-86 
211 515:4.1E-90 
211 509:4.4E-52 
211 508:3.9E-34 
211 503:5.1E-100 
211 502:1.4E-92 
211 501:1.0E-93 
211 500:4.3E-65 
211 507:1.6E-105 
211 506:1.6E-99 
211 505:4.9E-51 
211 504:1.6E-84 
211 572:2.7E-125 
211 571:9.7E-24 
211 570:1.9E-84 
211 576:2.4E-41 
211 575:1.8E-62 
211 574:1.1E-17 
211 573:1.3E-28 
211 579:1.3E-66 
211 578:1.2E-113 
211 577:1.4E-61 
211 561:6.3E-58 
211 560:2.7E-111 
211 565:1.7E-21 
211 564:9.2E-65 
211 563:9.7E-61 
211 562:1.4E-90 
211 569:5.3E-105 
211 568:8.6E-56 
211 567:9.0E-37 
211 566:3.7E-65 
211 550:5.2E-70 
211 554:1.0E-104 
211 553:8.0E-65 
211 552:9.8E-104 
211 551:5.3E-65 
211 558:5.0E-107 
211 557:5.0E-117 
211 556:2.2E-115 
211 555:4.5E-102 
211 559:2.4E-107 
211 543:4.0E-50 
211 542:7.3E-50 
211 541:2.3E-83 
211 540:8.1E-88 
211 547:5.3E-88 
211 546:9.6E-58 
211 545:2.1E-54 
211 544:2.8E-53 
211 549:3.1E-64 
211 548:6.4E-35 
28 752:5.1E-23 
28 754:4.1E-29 
28 753:6.2E-22 
28 749:1.9E-39 
28 748:3.1E-34 
335 499:8.9E-48 
28 747:4.3E-48 
335 498:4.4E-82 
28 746:3.6E-44 
335 497:3.2E-38 
335 492:2.3E-94 
335 491:4.1E-29 
335 490:2.5E-44 
335 496:1.3E-50 
335 495:1.5E-43 
335 494:0.0 
335 493:1.1E-50 
28 763:1.8E-20 
28 762:1.4E-18 
28 767:2.2E-44 
28 765:3.4E-21 
28 764:4.9E-23 
335 489:3.0E-40 
28 759:1.3E-27 
335 488:4.9E-40 
28 758:6.8E-17 
335 487:2.1E-51 
28 757:8.8E-39 
335 486:1.6E-30 
335 481:3.3E-48 
335 480:4.5E-42 
335 485:1.1E-39 
335 484:1.6E-49 
335 483:1.8E-59 
335 482:1.9E-49 
28 770:5.5E-24 
28 774:2.7E-40 
28 776:8.4E-35 
28 775:3.3E-38 
335 478:2.5E-90 
112 304:8.4E-21 
335 477:2.1E-90 
28 769:4.5E-16 
335 476:3.1E-26 
28 768:6.9E-28 
335 475:1.9E-42 
112 309:1.7E-33 
112 308:1.4E-33 
112 307:4.7E-17 
112 306:6.7E-26 
335 479:4.4E-43 
112 301:1.5E-23 
335 474:5.4E-32 
335 473:5.0E-20 
28 782:1.4E-21 
335 467:4.9E-25 
112 315:6.4E-38 
335 466:8.0E-47 
112 314:1.0E-31 
335 465:6.2E-37 
335 464:8.6E-46 
112 319:2.3E-32 
112 318:2.2E-33 
335 469:2.4E-40 
112 317:2.9E-40 
335 468:5.6E-29 
112 312:1.3E-34 
335 463:1.1E-30 
112 311:8.6E-34 
335 462:3.2E-50 
112 310:7.1E-31 
335 461:8.9E-37 
28 705:1.3E-26 
335 456:2.5E-38 
335 455:3.3E-38 
335 454:1.3E-39 
335 453:2.5E-47 
28 709:1.3E-30 
28 708:9.1E-37 
335 459:1.2E-37 
28 707:1.1E-22 
335 458:6.7E-28 
28 706:1.5E-41 
335 457:5.3E-43 
335 452:3.7E-38 
335 451:1.3E-86 
335 450:7.9E-108 
28 721:4.6E-39 
28 720:4.2E-48 
335 444:1.3E-25 
28 713:3.6E-38 
335 442:1.1E-31 
335 449:2.3E-135 
28 719:6.0E-32 
335 448:7.3E-51 
28 717:1.8E-34 
28 730:7.8E-21 
28 734:9.8E-34 
28 733:2.1E-36 
28 731:3.7E-25 
28 727:3.4E-38 
28 726:1.7E-32 
335 432:5.5E-16 
28 724:5.4E-22 
335 431:4.6E-37 
335 430:1.5E-42 
28 741:1.2E-23 
28 740:4.2E-16 
335 429:1.2E-44 
335 428:1.3E-43 
28 745:2.4E-33 
28 742:9.6E-24 
28 738:2.8E-41 
335 423:2.0E-43 
28 737:2.1E-37 
335 421:3.1E-53 
28 735:1.9E-30 
335 420:5.0E-29 
335 426:7.4E-35 
335 425:2.0E-40 
28 739:2.7E-23 
335 424:4.0E-37 
158 460:1.1E-54 
401 555:6.4E-145 
401 554:5.4E-175 
401 553:3.6E-70 
401 552:8.4E-135 
28 352:5.5E-29 
158 464:3.6E-89 
401 559:7.7E-149 
28 351:1.6E-28 
158 463:5.6E-68 
401 558:9.0E-142 
158 462:2.0E-79 
401 557:0.0 
158 461:3.6E-90 
401 556:0.0 
28 356:7.2E-30 
158 468:4.4E-65 
28 355:8.1E-29 
158 467:9.1E-59 
28 354:5.0E-29 
158 466:5.5E-95 
28 353:4.8E-29 
158 465:1.3E-62 
335 659:6.0E-44 
74 650:1.6E-19 
401 551:2.2E-56 
401 550:1.0E-82 
28 358:7.0E-26 
158 469:1.4E-71 
74 654:3.3E-15 
335 654:8.9E-45 
74 653:5.0E-16 
335 653:1.2E-45 
335 652:1.0E-47 
74 651:1.7E-34 
335 651:1.2E-100 
335 658:2.1E-27 
335 657:1.4E-33 
335 656:7.1E-35 
74 655:2.7E-15 
335 655:3.3E-32 
335 650:1.1E-46 
158 471:1.4E-66 
401 566:9.4E-33 
158 470:1.9E-37 
401 565:4.3E-24 
401 564:3.8E-123 
401 563:5.3E-118 
158 475:5.7E-73 
158 474:8.1E-37 
401 569:2.6E-104 
158 473:1.6E-62 
401 568:1.0E-33 
28 360:6.8E-16 
158 472:1.4E-41 
401 567:6.5E-35 
158 479:1.5E-98 
28 366:1.3E-24 
158 478:3.1E-58 
28 365:1.4E-18 
158 477:4.1E-58 
335 649:2.6E-38 
28 364:2.7E-25 
158 476:5.7E-39 
335 648:1.3E-35 
401 562:0.0 
401 561:5.9E-114 
401 560:0.0 
28 368:3.9E-23 
74 643:2.7E-33 
335 643:2.1E-89 
74 642:7.4E-30 
335 642:7.1E-42 
74 641:2.0E-29 
335 641:1.9E-41 
335 640:1.4E-37 
74 647:5.6E-22 
335 647:2.5E-37 
74 646:9.4E-23 
335 646:2.9E-34 
74 645:2.8E-16 
335 645:2.1E-51 
335 644:3.4E-41 
74 649:9.6E-19 
28 370:8.7E-21 
401 577:1.6E-57 
401 576:5.0E-32 
401 575:4.4E-62 
28 374:6.2E-28 
158 442:4.2E-46 
28 373:2.0E-29 
28 372:1.1E-27 
158 440:7.1E-15 
401 579:9.2E-74 
28 371:2.1E-24 
401 578:6.8E-66 
28 378:4.6E-20 
158 446:4.2E-18 
28 377:1.9E-39 
335 639:3.3E-21 
28 376:1.9E-16 
158 444:2.7E-38 
335 638:1.4E-51 
28 375:1.3E-30 
158 443:4.8E-16 
335 637:7.6E-35 
401 573:7.0E-23 
158 449:4.2E-46 
401 572:1.3E-61 
158 448:1.7E-34 
401 571:9.4E-24 
28 379:4.2E-34 
401 570:6.5E-128 
74 632:9.3E-29 
335 632:1.7E-41 
74 631:1.3E-35 
335 631:2.7E-54 
335 630:2.6E-34 
335 636:1.2E-22 
74 635:3.2E-19 
335 635:2.4E-119 
335 634:1.1E-34 
74 633:1.7E-24 
335 633:1.0E-30 
74 638:1.2E-27 
74 637:1.7E-15 
28 381:3.2E-17 
401 588:8.2E-45 
28 380:4.1E-30 
401 587:1.7E-64 
401 586:1.4E-64 
401 585:8.4E-30 
158 453:1.6E-114 
158 452:9.0E-85 
158 451:1.5E-55 
158 450:2.4E-34 
401 589:0.0 
158 457:2.3E-95 
335 629:1.3E-44 
401 580:3.2E-59 
158 456:2.9E-110 
335 628:3.8E-46 
158 455:1.5E-68 
335 627:5.0E-80 
158 454:6.0E-89 
335 626:4.1E-151 
401 584:3.8E-19 
401 583:9.6E-55 
158 459:2.8E-64 
401 582:2.2E-55 
158 458:1.2E-82 
401 581:1.1E-28 
74 621:2.2E-27 
335 621:7.1E-93 
74 620:6.1E-24 
335 620:3.0E-48 
335 625:4.2E-69 
74 624:8.2E-24 
335 624:3.7E-40 
74 623:1.2E-28 
335 623:6.7E-58 
74 622:4.4E-17 
335 622:1.1E-86 
74 629:2.2E-34 
74 628:1.0E-29 
74 627:2.3E-36 
74 626:4.6E-21 
401 511:1.3E-43 
401 510:6.9E-16 
472 769:5.3E-26 
158 420:6.2E-40 
401 515:1.9E-126 
401 514:3.8E-23 
401 512:6.1E-33 
28 312:5.7E-18 
158 424:2.7E-53 
335 618:4.6E-45 
472 762:1.8E-24 
28 311:1.0E-17 
158 423:2.5E-85 
335 617:7.1E-49 
472 761:6.0E-19 
158 422:2.1E-34 
335 616:1.4E-46 
472 760:1.4E-22 
158 421:2.1E-102 
335 615:1.1E-47 
28 316:4.2E-30 
158 428:4.4E-52 
472 766:3.6E-23 
28 315:3.0E-31 
472 765:6.1E-34 
28 314:3.4E-25 
158 426:1.1E-55 
472 764:1.7E-31 
28 313:1.2E-28 
158 425:2.7E-61 
335 619:3.7E-48 
472 763:2.8E-22 
28 309:3.5E-26 
74 610:1.9E-40 
335 610:2.7E-52 
28 308:3.1E-24 
28 307:4.3E-17 
158 429:3.4E-34 
335 614:7.7E-54 
74 613:2.5E-44 
335 613:6.2E-53 
74 612:2.1E-44 
335 612:3.6E-53 
74 611:5.5E-41 
335 611:1.7E-86 
74 618:2.5E-38 
401 519:3.9E-81 
401 518:2.8E-121 
74 616:7.3E-38 
401 517:3.2E-129 
401 516:1.4E-122 
74 619:5.5E-24 
401 522:1.0E-109 
401 521:1.7E-121 
401 520:2.2E-119 
158 431:1.5E-64 
401 526:1.4E-16 
158 430:2.6E-54 
401 525:1.8E-16 
401 524:1.5E-20 
335 607:3.6E-47 
472 773:8.2E-34 
28 322:1.0E-21 
335 606:5.1E-79 
472 772:6.9E-23 
28 321:2.1E-34 
158 433:3.4E-21 
335 605:6.7E-46 
472 771:5.5E-19 
28 320:7.2E-29 
158 432:4.4E-16 
335 604:3.6E-43 
472 770:7.1E-31 
158 439:8.9E-51 
28 326:3.1E-29 
472 776:4.0E-22 
158 437:1.0E-20 
335 609:4.6E-48 
472 775:3.1E-25 
28 324:2.4E-18 
158 436:5.1E-19 
335 608:5.1E-86 
28 319:2.6E-24 
28 318:1.5E-28 
28 317:4.7E-29 
74 603:7.3E-21 
335 603:5.3E-90 
74 602:7.9E-21 
335 602:5.9E-90 
74 601:2.3E-29 
335 601:0.0 
74 600:6.9E-20 
335 600:0.0 
74 607:1.4E-33 
74 606:8.5E-21 
401 529:5.4E-55 
74 605:5.5E-34 
401 528:7.5E-74 
74 604:6.5E-33 
401 527:8.4E-25 
74 609:6.5E-34 
74 608:6.5E-38 
401 533:4.8E-136 
401 532:9.1E-131 
401 531:3.5E-48 
401 530:7.0E-40 
28 330:5.7E-27 
401 537:2.2E-128 
401 536:5.2E-119 
401 535:0.0 
401 534:0.0 
158 402:1.4E-69 
158 401:4.4E-89 
158 400:5.5E-118 
28 331:2.0E-27 
28 338:1.3E-27 
158 406:7.0E-53 
28 337:6.2E-15 
158 405:2.4E-79 
28 336:8.6E-19 
158 404:6.5E-112 
158 403:1.0E-80 
158 409:5.5E-59 
158 408:5.0E-39 
28 328:1.4E-26 
158 407:6.3E-117 
401 539:2.3E-58 
401 538:2.4E-54 
401 544:4.4E-33 
401 543:4.6E-41 
401 542:6.0E-34 
401 541:2.6E-93 
28 341:7.6E-28 
401 548:4.9E-37 
401 547:2.3E-110 
401 546:7.0E-36 
401 545:1.9E-33 
28 345:7.9E-28 
158 413:1.0E-76 
28 344:1.2E-15 
158 412:7.9E-103 
158 411:1.3E-112 
28 342:2.7E-29 
158 410:5.9E-97 
158 417:1.2E-20 
401 540:5.5E-115 
28 348:6.3E-24 
158 416:1.0E-53 
28 347:3.5E-24 
158 415:8.5E-44 
28 346:2.4E-29 
158 414:4.4E-47 
158 419:1.7E-90 
28 339:3.7E-29 
158 418:1.7E-29 
401 549:6.0E-79 
472 726:2.3E-36 
472 725:8.2E-45 
472 724:6.9E-45 
472 723:1.5E-39 
472 729:1.8E-45 
472 728:2.0E-42 
472 722:3.3E-43 
472 721:7.7E-45 
472 720:4.1E-38 
472 737:1.1E-33 
472 736:2.8E-40 
472 735:9.6E-36 
472 734:6.0E-37 
472 739:1.8E-42 
472 738:1.3E-35 
472 733:3.3E-41 
472 732:8.6E-34 
472 731:1.5E-44 
472 730:3.4E-41 
282 499:2.8E-94 
282 498:2.1E-46 
472 748:3.2E-41 
472 747:4.2E-38 
472 746:4.9E-31 
472 745:1.7E-37 
472 749:6.6E-45 
282 493:6.0E-76 
472 740:5.2E-44 
282 492:1.7E-46 
282 491:4.3E-69 
282 490:2.1E-95 
282 497:0.0 
472 744:2.6E-44 
282 496:4.9E-93 
472 743:1.7E-23 
282 495:1.3E-94 
472 742:1.9E-36 
282 494:2.1E-45 
472 741:1.5E-44 
282 489:3.5E-83 
282 488:4.7E-94 
282 487:1.6E-77 
401 500:1.8E-73 
472 759:2.6E-36 
472 758:1.1E-26 
472 756:6.9E-26 
401 504:3.6E-116 
401 503:1.0E-138 
401 502:2.9E-173 
401 501:1.8E-136 
282 482:3.4E-68 
472 751:1.7E-39 
282 481:1.2E-82 
472 750:3.0E-43 
282 480:5.8E-75 
282 486:3.3E-46 
472 755:1.7E-39 
282 485:1.2E-50 
472 754:4.0E-16 
282 484:6.5E-70 
472 753:6.9E-45 
282 483:8.0E-32 
472 752:6.9E-45 
282 479:3.0E-88 
282 478:3.9E-64 
282 477:5.4E-64 
282 476:1.3E-39 
401 508:4.5E-27 
401 507:1.5E-141 
401 506:1.2E-135 
401 505:4.4E-38 
401 509:3.6E-88 
28 396:7.8E-16 
28 394:3.2E-22 
28 393:1.3E-34 
28 399:1.2E-17 
74 694:2.7E-28 
74 692:3.8E-53 
74 691:7.6E-57 
74 698:1.9E-27 
74 697:2.6E-28 
74 696:1.5E-33 
74 695:7.3E-40 
74 699:5.7E-28 
74 682:8.1E-24 
74 687:6.0E-60 
74 686:6.8E-19 
74 685:7.9E-33 
74 688:3.6E-20 
472 704:3.3E-24 
472 702:2.9E-28 
472 701:1.7E-47 
472 707:5.1E-33 
472 706:4.6E-26 
472 705:4.0E-32 
472 700:9.7E-43 
74 676:6.7E-29 
74 675:1.3E-26 
74 674:3.0E-39 
74 673:5.4E-41 
74 679:3.6E-22 
74 678:2.7E-26 
74 677:1.9E-18 
472 715:2.5E-30 
472 713:4.9E-30 
472 712:1.1E-19 
472 719:1.8E-37 
472 718:9.1E-44 
472 717:4.8E-41 
74 660:4.2E-17 
472 710:7.9E-35 
74 664:2.0E-38 
74 663:5.3E-43 
74 669:4.0E-20 
74 668:2.3E-24 
74 667:6.1E-26 
74 666:3.4E-61 
282 431:6.3E-58 
282 430:1.0E-52 
282 424:1.2E-49 
282 423:5.5E-77 
282 422:2.6E-20 
282 421:2.5E-87 
282 428:3.9E-52 
282 426:1.8E-52 
282 425:7.0E-59 
282 429:3.3E-30 
282 420:5.1E-39 
282 413:5.9E-68 
282 412:3.4E-79 
282 411:1.8E-92 
282 410:1.3E-82 
282 417:1.0E-18 
282 416:3.7E-36 
282 415:2.0E-47 
282 414:1.0E-43 
282 419:3.0E-88 
282 418:1.4E-25 
282 402:1.1E-66 
282 401:7.9E-90 
282 400:1.6E-100 
282 406:2.3E-50 
282 405:1.9E-67 
282 404:7.1E-97 
282 403:3.8E-71 
282 409:9.7E-53 
282 408:4.9E-44 
282 407:1.7E-106 
282 471:5.3E-43 
282 470:1.1E-25 
282 475:9.9E-63 
282 474:9.9E-32 
282 473:6.3E-47 
282 472:2.3E-32 
282 468:9.3E-58 
282 467:9.4E-53 
282 466:4.6E-83 
282 465:2.3E-55 
282 469:4.6E-66 
282 460:6.8E-46 
282 464:8.0E-79 
282 463:3.0E-71 
282 462:6.8E-62 
282 461:3.4E-77 
282 457:3.2E-83 
282 456:1.9E-101 
282 455:2.9E-67 
282 454:5.3E-87 
282 459:1.5E-47 
282 458:3.1E-82 
282 453:6.5E-81 
282 452:2.4E-78 
282 451:3.2E-52 
282 450:2.2E-46 
282 446:5.7E-17 
282 445:4.2E-16 
282 444:1.2E-41 
282 443:4.6E-17 
282 449:4.3E-48 
282 448:5.0E-27 
282 442:1.3E-50 
282 440:2.6E-16 
282 434:5.9E-15 
282 433:2.7E-19 
282 432:2.8E-21 
282 439:1.8E-42 
282 438:5.3E-15 
282 436:2.5E-17 
28 400:2.3E-27 
28 404:1.4E-23 
28 403:7.0E-28 
28 401:5.0E-31 
28 411:6.3E-26 
28 410:3.3E-24 
28 413:8.0E-19 
28 412:8.3E-21 
335 599:0.0 
28 407:2.7E-30 
335 598:0.0 
335 597:4.3E-34 
28 405:4.0E-24 
335 596:9.9E-37 
335 591:1.4E-40 
335 590:9.0E-32 
335 595:1.2E-43 
335 594:3.3E-67 
335 593:3.7E-47 
335 592:2.4E-130 
28 421:4.0E-32 
28 424:9.0E-16 
28 423:5.4E-23 
28 419:1.0E-24 
335 588:5.7E-80 
335 587:2.5E-36 
335 586:5.1E-36 
335 585:1.0E-62 
335 589:6.9E-46 
335 580:8.3E-39 
335 584:1.0E-21 
335 583:9.6E-27 
335 582:6.6E-25 
335 581:8.6E-93 
401 478:7.6E-58 
401 477:7.5E-58 
401 476:1.7E-44 
401 475:5.2E-104 
401 479:1.9E-147 
401 470:1.8E-19 
401 474:1.5E-36 
401 473:2.3E-50 
401 472:8.8E-31 
401 471:4.2E-49 
335 577:5.7E-51 
335 576:1.4E-112 
335 575:6.4E-44 
335 574:1.1E-22 
335 579:1.2E-36 
335 578:3.1E-42 
335 573:9.3E-39 
335 572:1.8E-46 
335 571:3.0E-62 
335 570:2.5E-37 
401 489:0.0 
401 488:0.0 
401 487:4.5E-82 
401 486:4.3E-47 
401 481:6.3E-139 
401 480:9.2E-126 
401 485:7.3E-59 
401 484:4.6E-80 
401 483:1.5E-33 
401 482:1.4E-78 
335 566:8.9E-99 
335 565:1.2E-52 
335 564:6.8E-42 
335 563:3.9E-41 
335 569:5.9E-44 
335 568:6.9E-147 
335 567:7.8E-57 
335 562:1.2E-52 
335 561:5.4E-38 
335 560:2.6E-51 
158 482:4.2E-71 
158 481:1.5E-94 
401 499:0.0 
158 480:3.8E-85 
401 498:2.1E-51 
401 497:3.1E-69 
158 486:1.3E-54 
158 485:2.1E-57 
158 484:4.4E-72 
158 483:9.7E-35 
401 492:1.9E-33 
158 489:4.1E-100 
401 491:2.3E-55 
158 488:7.6E-106 
401 490:2.7E-160 
158 487:6.0E-95 
401 496:1.9E-170 
401 495:2.0E-144 
401 494:2.9E-36 
401 493:1.0E-133 
335 555:2.8E-37 
335 554:4.2E-47 
335 553:3.7E-39 
335 552:5.5E-40 
335 559:3.2E-43 
335 558:6.5E-43 
335 557:3.1E-54 
335 556:4.9E-51 
335 551:9.4E-86 
335 550:6.2E-39 
158 493:1.1E-99 
158 492:5.7E-36 
158 491:1.1E-66 
158 490:6.3E-99 
158 497:3.7E-115 
158 496:3.1E-90 
158 495:5.0E-101 
158 494:2.8E-37 
158 499:1.5E-107 
158 498:2.1E-47 
335 549:6.2E-37 
335 544:0.0 
335 543:0.0 
335 542:0.0 
335 541:2.3E-42 
335 548:7.2E-19 
335 547:6.6E-42 
335 546:0.0 
335 545:0.0 
335 540:7.2E-49 
401 676:1.2E-56 
401 675:2.7E-50 
401 674:3.2E-55 
401 673:5.3E-59 
28 473:1.1E-17 
158 343:1.4E-162 
158 342:2.2E-161 
401 679:8.5E-48 
28 471:5.1E-17 
158 341:4.6E-57 
401 678:1.3E-53 
158 340:6.9E-160 
401 677:5.7E-29 
28 477:3.1E-20 
158 347:2.2E-106 
472 685:9.1E-36 
158 346:3.0E-57 
472 684:7.3E-21 
28 475:2.9E-20 
158 345:3.4E-57 
472 683:5.8E-31 
158 344:1.0E-39 
472 682:3.6E-29 
74 770:5.2E-26 
401 671:4.4E-30 
28 479:2.0E-26 
158 349:2.2E-113 
472 687:3.5E-29 
28 478:2.6E-20 
158 348:3.5E-105 
74 775:6.0E-35 
335 775:7.3E-53 
74 774:1.0E-61 
335 774:7.4E-20 
335 773:2.8E-35 
74 772:4.4E-18 
335 772:9.0E-34 
472 692:2.2E-36 
472 691:5.9E-32 
472 690:3.6E-21 
74 776:2.7E-37 
335 776:4.9E-38 
335 771:4.1E-29 
335 770:4.1E-33 
28 480:6.2E-34 
158 350:3.9E-114 
401 687:3.3E-72 
401 686:2.0E-40 
401 685:4.8E-71 
401 684:7.2E-28 
28 484:1.2E-18 
158 354:9.2E-126 
158 353:7.0E-126 
28 482:2.5E-18 
158 352:3.9E-127 
158 351:2.0E-118 
401 688:6.0E-40 
28 488:5.7E-20 
158 358:1.7E-112 
472 696:3.1E-33 
28 487:3.2E-32 
158 357:1.5E-114 
472 695:6.3E-29 
28 486:1.9E-19 
158 356:1.4E-111 
472 694:4.0E-23 
158 355:3.9E-114 
335 769:2.5E-37 
401 683:1.0E-34 
401 682:2.1E-49 
472 699:1.4E-43 
401 681:2.5E-57 
472 698:1.0E-42 
28 489:5.8E-20 
158 359:7.6E-29 
401 680:4.0E-20 
472 697:3.8E-47 
74 764:3.7E-24 
335 764:1.4E-42 
335 763:3.5E-34 
74 762:3.1E-18 
335 762:4.9E-35 
335 761:2.7E-29 
74 768:1.1E-44 
74 767:3.3E-61 
335 767:2.7E-18 
335 766:1.7E-27 
74 765:2.7E-19 
335 765:4.1E-35 
74 769:2.0E-22 
401 698:4.7E-76 
28 490:2.9E-23 
401 697:5.8E-74 
401 696:1.4E-64 
401 695:1.4E-57 
158 321:3.3E-120 
158 320:8.2E-126 
28 493:1.9E-27 
401 699:3.0E-70 
28 499:7.2E-34 
158 325:4.0E-92 
401 690:6.2E-26 
28 498:4.6E-22 
158 324:1.7E-107 
28 497:6.9E-21 
158 323:7.4E-109 
335 759:1.1E-33 
28 496:1.0E-18 
158 322:1.8E-131 
335 758:3.0E-36 
158 329:2.6E-22 
401 694:2.8E-62 
158 328:1.3E-114 
401 693:1.8E-29 
158 327:4.2E-71 
401 692:6.3E-83 
158 326:3.6E-108 
401 691:9.0E-91 
74 753:6.4E-32 
335 753:4.2E-37 
74 752:3.3E-38 
335 752:1.4E-35 
74 751:2.8E-25 
335 751:1.5E-38 
335 750:5.1E-33 
74 757:5.5E-70 
335 756:2.3E-25 
74 755:5.0E-16 
335 755:1.3E-44 
74 754:3.9E-27 
335 754:7.7E-23 
74 759:1.9E-21 
74 758:6.8E-20 
158 332:9.1E-73 
158 331:2.0E-101 
158 330:3.2E-144 
158 336:1.2E-40 
158 335:1.1E-42 
335 749:6.3E-41 
158 334:1.0E-42 
335 748:8.6E-49 
158 333:1.0E-24 
335 747:7.3E-41 
158 339:5.6E-57 
158 338:4.0E-57 
158 337:6.8E-43 
335 742:3.1E-44 
74 741:5.6E-30 
335 741:2.2E-37 
74 740:4.0E-31 
335 740:6.0E-47 
74 746:8.1E-38 
335 746:1.3E-40 
74 745:2.5E-36 
335 745:1.3E-40 
74 744:1.2E-33 
335 744:2.1E-41 
335 743:2.4E-27 
74 749:6.7E-36 
74 748:1.9E-38 
74 747:1.6E-45 
401 632:3.4E-120 
472 649:1.2E-38 
401 631:0.0 
472 648:5.1E-32 
401 630:4.9E-166 
472 647:3.7E-28 
472 646:7.5E-35 
401 636:6.9E-37 
401 635:2.9E-33 
401 634:6.2E-50 
401 633:1.1E-94 
158 303:1.0E-37 
335 739:4.4E-34 
472 641:2.6E-42 
158 302:8.8E-43 
335 738:5.2E-39 
472 640:2.3E-33 
28 431:8.7E-31 
158 301:1.3E-42 
335 737:5.0E-37 
158 300:1.8E-29 
335 736:1.7E-40 
158 307:2.5E-40 
158 306:1.4E-42 
158 305:5.6E-40 
472 643:3.6E-33 
158 304:4.7E-42 
472 642:2.3E-42 
74 731:1.1E-31 
335 731:3.2E-38 
74 730:3.8E-30 
335 730:1.3E-42 
28 428:1.3E-18 
158 309:1.1E-162 
158 308:2.4E-151 
74 735:1.7E-40 
335 735:1.7E-45 
74 734:2.1E-34 
335 734:3.7E-52 
335 733:4.3E-47 
335 732:6.7E-43 
74 739:6.2E-30 
74 738:3.2E-37 
74 737:3.9E-41 
401 638:5.5E-85 
74 736:7.1E-33 
401 637:4.5E-83 
401 643:4.7E-58 
401 642:3.8E-75 
472 659:3.4E-15 
401 641:8.7E-74 
401 640:3.0E-53 
158 310:9.5E-162 
401 647:1.6E-48 
401 646:4.0E-60 
401 645:3.6E-26 
158 314:1.4E-109 
335 728:8.2E-41 
472 652:3.7E-15 
158 313:1.2E-57 
335 727:1.1E-23 
472 651:8.5E-32 
158 312:4.9E-108 
335 726:5.2E-40 
158 311:4.4E-107 
335 725:4.3E-35 
158 318:7.0E-115 
158 317:6.2E-126 
472 655:5.1E-20 
158 316:1.1E-57 
472 654:7.1E-17 
158 315:3.8E-118 
335 729:4.2E-37 
74 720:1.5E-45 
335 720:6.5E-41 
158 319:3.9E-139 
74 724:5.9E-32 
335 724:3.2E-37 
74 723:2.3E-25 
335 723:6.1E-38 
335 722:5.5E-33 
74 721:6.1E-36 
335 721:2.6E-41 
74 728:2.7E-33 
74 727:3.5E-24 
74 726:4.2E-35 
401 649:2.4E-75 
74 725:1.1E-26 
401 648:2.0E-62 
74 729:2.8E-28 
401 654:6.4E-25 
401 653:1.0E-23 
401 652:1.2E-32 
472 669:3.1E-18 
401 651:2.5E-53 
28 451:9.0E-23 
401 658:3.9E-18 
401 657:9.3E-20 
401 656:1.0E-27 
401 655:8.2E-27 
28 455:1.1E-18 
335 717:5.3E-48 
472 663:1.9E-25 
28 454:2.2E-18 
335 716:1.7E-22 
28 453:8.8E-28 
335 715:2.6E-32 
472 661:9.3E-17 
28 452:7.1E-19 
335 714:1.9E-26 
401 650:3.0E-33 
472 667:7.1E-41 
472 666:1.8E-35 
335 719:1.3E-40 
472 665:8.5E-15 
335 718:2.3E-41 
472 664:5.5E-29 
74 713:7.7E-54 
335 713:9.7E-32 
335 712:1.4E-21 
74 711:1.0E-16 
335 711:3.5E-23 
74 710:2.0E-26 
335 710:2.8E-19 
74 717:7.6E-38 
74 715:2.1E-21 
74 714:5.8E-23 
401 659:1.1E-25 
74 719:8.7E-33 
401 665:9.5E-26 
401 664:6.8E-58 
401 663:3.3E-64 
401 662:9.8E-18 
472 679:3.3E-26 
28 462:2.6E-22 
401 669:1.1E-32 
28 461:2.8E-29 
401 668:5.0E-42 
401 667:7.0E-79 
401 666:2.2E-78 
28 466:9.1E-31 
335 706:4.3E-23 
472 674:2.0E-30 
335 705:4.9E-31 
472 673:3.1E-33 
28 464:1.4E-23 
335 704:2.9E-26 
472 671:3.0E-15 
401 661:1.3E-36 
472 678:2.3E-34 
28 469:5.5E-30 
335 709:8.7E-34 
401 660:9.3E-25 
335 708:8.4E-34 
472 676:1.9E-33 
28 467:9.3E-22 
335 707:1.5E-27 
472 675:1.6E-37 
335 702:1.7E-25 
472 681:6.9E-38 
74 701:5.5E-28 
335 701:3.4E-45 
74 700:5.4E-25 
335 700:2.8E-39 
74 706:8.2E-47 
74 705:7.6E-56 
74 704:4.5E-36 
74 709:6.1E-38 
74 708:8.3E-45 
74 707:2.7E-26 
472 605:4.2E-35 
472 604:1.3E-42 
472 603:2.4E-21 
472 602:2.0E-21 
472 609:9.4E-41 
472 608:2.1E-30 
472 607:2.9E-40 
472 606:3.8E-23 
282 394:5.1E-57 
282 393:3.3E-83 
282 392:1.9E-50 
282 391:4.3E-38 
282 398:2.6E-45 
472 601:4.8E-15 
282 397:1.9E-68 
282 396:9.4E-63 
282 395:1.1E-84 
282 389:2.0E-22 
282 388:3.6E-18 
472 616:3.8E-39 
472 615:3.6E-37 
472 614:5.6E-42 
472 613:1.7E-44 
401 603:2.1E-34 
401 602:2.1E-34 
472 619:8.0E-41 
401 601:5.2E-37 
472 618:1.1E-38 
401 600:6.1E-32 
472 617:1.7E-36 
282 383:5.1E-44 
282 382:4.1E-76 
282 381:5.0E-54 
282 380:5.7E-84 
282 387:4.0E-26 
472 612:1.7E-44 
282 386:5.0E-16 
472 611:1.6E-30 
282 385:1.0E-20 
472 610:1.8E-42 
282 384:6.5E-52 
187 200:6.6E-58 
282 379:4.3E-96 
282 378:1.6E-78 
282 377:3.8E-78 
187 204:5.2E-55 
187 203:6.5E-83 
187 202:1.2E-74 
187 201:4.8E-76 
187 208:9.8E-48 
401 607:1.9E-175 
187 207:6.5E-56 
401 606:8.9E-33 
187 206:6.3E-33 
401 605:7.2E-97 
187 205:3.4E-29 
401 604:1.0E-93 
401 609:1.4E-175 
187 209:2.7E-38 
401 608:8.4E-56 
401 610:0.0 
472 627:1.7E-28 
472 626:1.5E-20 
472 624:3.2E-40 
401 614:0.0 
401 613:0.0 
401 612:0.0 
472 629:1.1E-29 
401 611:2.0E-56 
472 628:2.4E-32 
282 372:3.4E-53 
282 371:9.6E-75 
282 370:5.2E-52 
282 376:9.4E-66 
472 623:4.5E-53 
282 375:2.0E-92 
282 374:3.8E-77 
472 621:3.1E-17 
282 373:2.4E-104 
472 620:7.7E-41 
282 369:4.7E-63 
282 368:2.0E-74 
282 367:6.2E-74 
360 399:2.4E-65 
282 366:1.2E-76 
360 398:2.7E-47 
401 618:7.7E-146 
401 617:4.0E-150 
401 616:6.0E-161 
401 615:4.6E-152 
401 619:5.6E-133 
401 621:4.0E-40 
472 638:1.3E-39 
401 620:1.1E-133 
472 637:3.1E-21 
472 636:2.0E-15 
401 625:5.4E-32 
401 624:0.0 
401 623:7.2E-88 
401 622:1.4E-38 
282 361:1.9E-63 
472 630:2.3E-42 
282 360:5.1E-58 
282 365:8.1E-67 
472 634:5.4E-38 
282 364:3.3E-74 
472 633:6.1E-28 
282 363:5.5E-43 
472 632:5.0E-41 
282 362:4.7E-41 
472 631:1.1E-39 
282 358:5.2E-101 
282 357:4.8E-103 
282 356:2.0E-104 
282 355:2.9E-105 
282 359:8.3E-29 
401 629:0.0 
401 628:3.4E-95 
401 627:4.4E-57 
401 626:6.9E-39 
360 382:7.9E-110 
360 381:4.5E-49 
360 380:4.2E-89 
360 386:2.0E-27 
360 384:2.0E-106 
360 383:1.4E-44 
360 379:8.1E-101 
360 378:2.7E-159 
360 377:1.1E-99 
360 376:5.4E-61 
360 393:4.5E-93 
360 392:1.3E-29 
360 391:2.6E-104 
360 397:3.4E-76 
360 396:1.3E-63 
360 395:4.1E-139 
360 394:1.5E-46 
360 387:7.3E-22 
360 364:1.9E-127 
360 363:1.4E-36 
360 362:5.8E-35 
360 361:5.7E-72 
360 371:1.7E-92 
360 370:1.9E-66 
74 782:4.7E-17 
360 375:8.4E-149 
360 374:3.4E-79 
360 373:4.1E-123 
360 372:6.3E-43 
360 368:7.0E-128 
360 367:4.8E-88 
360 366:4.0E-108 
282 399:3.8E-52 
360 365:6.0E-142 
360 369:3.2E-59 
282 310:0.0 
282 303:7.5E-40 
282 302:5.9E-46 
282 301:5.4E-47 
282 300:1.8E-24 
282 307:5.2E-37 
282 306:5.7E-39 
282 305:2.6E-42 
282 304:3.5E-46 
282 309:0.0 
282 308:0.0 
282 350:7.2E-100 
282 354:3.8E-107 
282 353:3.6E-106 
282 352:7.9E-105 
282 351:1.3E-104 
282 347:1.7E-83 
282 346:8.5E-56 
282 345:1.7E-55 
282 344:3.0E-38 
282 349:1.1E-99 
282 348:4.2E-95 
282 343:0.0 
282 342:0.0 
282 341:1.5E-55 
282 340:0.0 
282 336:9.4E-42 
282 335:2.8E-46 
282 334:1.2E-45 
282 339:1.3E-55 
282 338:1.5E-55 
282 337:7.0E-40 
282 332:4.5E-65 
282 331:1.1E-87 
282 330:0.0 
282 325:2.6E-65 
282 324:2.0E-83 
282 323:4.2E-101 
282 322:0.0 
282 329:2.5E-27 
282 328:2.3E-101 
282 327:2.3E-56 
282 326:7.0E-101 
282 321:2.9E-107 
282 320:3.1E-106 
282 314:1.8E-83 
282 313:2.1E-54 
282 312:6.0E-83 
282 311:7.2E-85 
282 318:1.7E-101 
282 317:1.7E-104 
282 316:1.8E-54 
282 315:1.2E-105 
282 319:0.0 
28 521:6.5E-17 
28 518:4.7E-23 
28 516:2.6E-19 
28 515:4.7E-20 
28 532:2.9E-24 
28 536:1.7E-20 
28 535:1.6E-27 
28 534:6.7E-25 
28 533:5.2E-29 
28 541:3.9E-18 
28 540:2.2E-19 
28 546:4.6E-16 
28 537:1.7E-26 
158 383:1.0E-46 
401 599:8.6E-39 
158 382:5.2E-84 
401 598:1.9E-37 
158 381:5.2E-61 
401 597:1.3E-107 
158 380:5.6E-95 
401 596:9.2E-142 
158 387:4.8E-28 
158 386:1.3E-15 
158 385:7.2E-19 
158 384:3.1E-62 
401 591:0.0 
401 590:2.5E-110 
158 389:2.3E-22 
401 595:9.5E-153 
401 594:6.5E-33 
401 593:4.2E-180 
401 592:3.2E-35 
335 698:8.7E-41 
187 199:1.5E-93 
335 697:2.9E-38 
187 198:6.6E-67 
335 696:1.8E-34 
187 197:2.1E-47 
335 695:5.9E-91 
335 699:8.4E-41 
335 690:1.2E-26 
335 694:5.2E-37 
335 693:1.5E-39 
335 692:2.7E-49 
335 691:5.3E-48 
158 394:3.0E-58 
158 393:1.1E-87 
158 392:1.1E-45 
158 391:1.3E-76 
158 398:5.2E-56 
158 397:3.1E-73 
158 396:2.7E-61 
158 395:5.9E-84 
158 399:6.5E-65 
335 687:2.2E-50 
335 686:5.7E-52 
335 685:2.0E-38 
335 684:1.6E-25 
335 689:7.0E-46 
335 688:8.3E-53 
335 683:3.1E-35 
335 682:1.7E-33 
335 681:8.1E-37 
335 680:1.2E-54 
158 361:1.2E-62 
158 360:1.7E-77 
158 365:2.9E-82 
158 364:1.0E-78 
158 363:1.5E-40 
158 362:9.7E-34 
158 369:4.0E-66 
158 368:3.2E-79 
158 367:2.5E-82 
158 366:2.1E-79 
335 676:5.9E-89 
335 675:2.4E-40 
335 674:2.3E-91 
335 673:9.6E-70 
335 679:1.2E-30 
335 678:2.9E-36 
335 677:1.8E-49 
335 671:2.8E-16 
158 372:3.9E-50 
158 371:1.2E-87 
158 370:5.3E-61 
158 376:1.5E-66 
158 375:1.7E-116 
158 374:2.0E-90 
158 373:3.7E-111 
187 192:2.0E-24 
158 379:1.6E-103 
187 191:2.0E-141 
158 378:7.4E-96 
187 190:1.3E-88 
158 377:3.3E-93 
187 196:1.8E-85 
28 502:3.7E-25 
187 195:5.8E-124 
28 501:1.5E-26 
187 194:5.4E-37 
187 193:1.5E-39 
187 189:1.1E-131 
335 665:4.2E-21 
187 188:1.3E-111 
335 664:4.6E-92 
335 663:1.6E-44 
335 662:3.6E-23 
335 669:2.8E-63 
335 668:1.4E-49 
335 667:8.9E-40 
335 666:1.9E-51 
335 661:9.5E-39 
335 660:2.5E-27 
472 569:3.5E-43 
158 222:5.9E-82 
158 221:9.8E-59 
158 220:6.2E-20 
158 226:2.1E-94 
472 564:1.7E-26 
649 678:4.3E-63 
158 225:2.6E-41 
472 563:4.1E-27 
649 677:1.2E-22 
28 112:2.6E-19 
158 224:6.6E-79 
472 562:4.7E-39 
649 676:9.8E-47 
28 111:4.4E-28 
158 223:1.0E-43 
472 561:4.3E-27 
649 675:1.3E-73 
158 229:1.0E-35 
472 567:9.1E-30 
158 228:1.3E-34 
472 566:3.1E-23 
158 227:4.2E-139 
472 565:4.5E-18 
649 679:9.8E-79 
28 109:1.7E-17 
28 108:1.6E-22 
649 674:2.0E-51 
472 570:7.4E-36 
649 673:1.2E-56 
649 671:1.5E-35 
28 121:1.2E-16 
158 233:3.0E-61 
158 232:4.5E-83 
158 231:1.2E-83 
158 230:4.2E-96 
28 125:1.7E-32 
158 237:1.0E-105 
472 575:6.2E-39 
649 689:2.0E-19 
28 124:1.9E-19 
158 236:6.5E-33 
649 688:2.6E-39 
158 235:3.2E-87 
649 687:2.1E-73 
158 234:9.1E-50 
472 572:9.3E-42 
649 686:5.3E-38 
472 579:7.3E-33 
472 578:1.2E-29 
158 239:2.5E-51 
472 577:3.5E-38 
28 126:8.1E-37 
158 238:4.2E-44 
472 576:6.4E-15 
649 681:8.3E-122 
649 680:2.2E-31 
472 582:6.9E-21 
649 685:3.6E-102 
649 684:5.0E-97 
472 580:1.4E-38 
649 683:7.1E-51 
649 682:6.6E-64 
158 200:4.7E-67 
158 204:3.1E-71 
472 586:3.7E-33 
28 135:3.3E-18 
158 203:2.4E-117 
649 699:4.3E-78 
28 134:5.0E-23 
158 202:9.7E-114 
472 584:4.8E-20 
649 698:9.0E-109 
28 133:8.9E-21 
158 201:3.3E-85 
472 583:1.9E-32 
649 697:4.0E-77 
158 208:6.2E-72 
28 139:7.1E-43 
158 207:3.0E-86 
472 589:9.2E-34 
158 206:4.1E-30 
472 588:4.9E-23 
28 137:1.6E-23 
158 205:5.0E-37 
472 587:3.8E-33 
649 692:3.3E-75 
649 691:3.1E-73 
649 690:4.5E-26 
158 209:4.9E-40 
472 593:9.9E-33 
649 696:6.3E-78 
649 695:2.5E-52 
472 591:4.7E-38 
649 694:2.0E-65 
472 590:1.3E-30 
28 143:3.5E-24 
158 211:4.1E-96 
28 142:6.0E-17 
158 210:7.1E-34 
28 141:9.4E-23 
28 140:9.5E-19 
28 147:2.4E-23 
158 215:6.7E-118 
472 597:5.0E-36 
158 214:8.6E-56 
472 596:3.6E-33 
28 145:1.0E-20 
158 213:7.1E-50 
472 595:7.5E-37 
158 212:0.0 
158 219:6.6E-39 
158 218:3.7E-35 
158 217:7.4E-130 
472 599:1.8E-16 
28 148:1.3E-17 
158 216:1.4E-95 
401 753:4.8E-77 
472 528:4.6E-38 
401 752:5.9E-75 
401 751:1.8E-81 
401 750:3.4E-59 
401 757:2.4E-28 
401 756:5.7E-49 
401 755:7.3E-69 
401 754:1.8E-41 
472 529:3.1E-31 
472 520:9.2E-40 
472 522:7.7E-49 
472 521:3.2E-46 
401 759:7.5E-52 
401 758:1.1E-62 
401 764:1.9E-59 
472 539:2.7E-22 
401 763:1.9E-57 
472 538:7.4E-30 
401 762:5.9E-56 
472 537:8.8E-43 
401 761:3.2E-41 
472 536:7.7E-31 
401 768:2.8E-28 
401 767:3.8E-23 
401 766:1.7E-50 
401 765:4.5E-58 
472 531:1.9E-31 
401 760:9.1E-43 
472 535:6.6E-44 
472 534:3.0E-51 
472 533:3.4E-46 
472 532:1.6E-35 
401 769:3.8E-61 
401 775:2.6E-39 
401 774:1.6E-19 
472 549:6.9E-32 
401 773:5.7E-73 
472 548:4.5E-18 
401 772:1.7E-59 
472 547:4.1E-20 
401 776:2.4E-55 
649 656:5.7E-22 
472 541:4.8E-37 
649 655:5.7E-20 
472 540:2.3E-40 
649 654:2.0E-27 
649 653:2.9E-23 
401 771:2.2E-40 
401 770:8.4E-62 
649 659:7.4E-27 
472 544:1.4E-16 
472 543:5.5E-15 
649 652:1.2E-27 
649 651:3.8E-55 
649 650:5.5E-29 
525 702:3.0E-17 
472 559:7.2E-35 
525 701:8.6E-19 
472 558:9.8E-39 
525 700:1.2E-18 
472 553:2.3E-32 
649 667:1.7E-124 
28 102:2.9E-156 
472 552:3.1E-34 
649 666:2.3E-61 
28 101:8.3E-165 
472 551:1.9E-26 
649 665:3.5E-27 
28 100:1.2E-136 
472 550:2.3E-32 
649 664:1.6E-52 
401 782:4.3E-29 
472 557:7.5E-42 
28 106:1.8E-27 
472 556:5.8E-39 
28 105:1.2E-56 
472 555:9.4E-35 
649 669:2.1E-28 
472 554:5.9E-40 
649 668:3.3E-32 
472 560:4.3E-44 
649 663:2.3E-63 
649 661:2.1E-26 
649 660:9.0E-25 
525 713:1.4E-15 
28 191:2.1E-25 
28 198:1.0E-20 
401 713:8.0E-41 
525 718:7.2E-17 
401 712:2.0E-32 
525 717:2.9E-18 
401 711:2.9E-54 
28 195:1.8E-25 
401 710:5.5E-41 
28 199:4.3E-24 
187 310:4.0E-87 
187 314:3.0E-86 
187 313:2.7E-53 
187 312:3.6E-87 
187 311:9.3E-86 
187 318:3.8E-84 
401 717:7.3E-76 
187 317:1.9E-83 
401 716:7.9E-36 
187 316:2.3E-53 
401 715:7.5E-55 
187 315:3.0E-87 
401 714:2.6E-39 
401 719:1.8E-76 
187 319:4.8E-88 
401 718:5.2E-79 
401 720:7.6E-71 
525 725:5.1E-18 
525 724:3.6E-18 
525 723:4.3E-16 
525 722:2.3E-15 
401 724:8.4E-77 
525 729:3.3E-16 
401 723:5.1E-81 
525 728:2.6E-16 
401 722:3.6E-59 
401 721:1.7E-66 
187 321:2.1E-87 
187 320:8.3E-86 
187 325:1.8E-69 
187 324:1.7E-86 
187 323:6.7E-80 
187 322:5.5E-66 
187 329:5.8E-29 
401 728:3.0E-90 
187 328:5.2E-82 
401 727:7.1E-55 
187 327:7.7E-70 
401 726:6.7E-84 
187 326:2.3E-80 
401 725:2.3E-71 
525 721:2.8E-16 
525 720:1.6E-19 
401 729:2.4E-72 
401 731:3.2E-79 
472 506:1.1E-17 
525 736:5.3E-17 
401 730:4.3E-78 
525 735:4.6E-15 
472 504:9.0E-18 
525 734:6.0E-16 
472 503:1.3E-35 
525 733:2.0E-16 
401 735:8.7E-76 
401 734:2.3E-74 
472 509:2.2E-21 
525 739:2.5E-15 
401 733:4.0E-76 
472 508:3.5E-15 
525 738:7.3E-16 
401 732:6.6E-71 
472 507:6.3E-38 
525 737:3.9E-16 
472 502:1.7E-45 
472 501:7.7E-37 
472 500:6.9E-40 
401 739:2.0E-72 
401 738:3.1E-74 
401 737:6.3E-75 
401 736:4.8E-92 
525 731:5.9E-19 
525 730:1.1E-15 
401 742:5.4E-88 
472 517:1.1E-39 
525 747:1.6E-19 
401 741:3.2E-79 
472 516:1.8E-45 
401 740:9.4E-85 
472 515:9.9E-43 
525 745:1.0E-14 
525 744:3.0E-16 
401 746:3.7E-81 
401 745:1.6E-76 
401 744:4.7E-86 
472 519:6.5E-28 
525 749:7.2E-16 
401 743:8.8E-46 
472 518:8.0E-48 
525 748:3.5E-17 
472 511:3.7E-18 
187 303:3.1E-35 
187 302:3.4E-44 
187 301:1.7E-44 
187 300:2.1E-25 
187 307:9.6E-40 
187 306:9.0E-42 
401 749:3.0E-66 
187 305:6.4E-37 
401 748:1.1E-74 
187 304:4.4E-38 
401 747:8.3E-71 
525 743:1.4E-15 
187 309:3.1E-87 
525 741:4.0E-19 
187 308:3.7E-87 
28 150:5.9E-32 
525 755:1.5E-18 
28 153:1.1E-22 
28 152:7.7E-23 
525 759:2.6E-16 
28 157:6.8E-42 
28 156:4.0E-21 
28 155:3.1E-34 
28 159:6.7E-36 
525 750:2.3E-15 
525 753:3.7E-18 
525 752:5.4E-18 
525 751:1.4E-15 
28 161:1.5E-24 
28 160:1.4E-23 
28 164:8.5E-18 
28 162:3.7E-22 
28 169:2.5E-17 
28 168:2.2E-27 
28 167:1.9E-21 
28 166:4.5E-28 
525 764:2.9E-15 
28 172:3.0E-21 
28 171:7.7E-24 
28 170:9.2E-36 
28 176:1.2E-17 
28 175:2.3E-22 
28 174:2.5E-24 
28 173:1.0E-21 
28 179:4.4E-22 
28 177:2.6E-37 
525 770:1.4E-17 
525 773:2.9E-16 
28 183:5.0E-19 
28 187:1.3E-22 
401 702:9.5E-37 
28 186:1.7E-26 
401 701:9.4E-66 
28 185:1.4E-28 
401 700:4.2E-68 
28 184:7.9E-28 
28 189:1.8E-21 
28 188:2.6E-24 
401 706:7.4E-48 
401 705:1.2E-59 
401 704:3.6E-49 
401 709:1.2E-51 
401 708:1.1E-42 
401 707:7.6E-48 
187 280:2.4E-52 
187 284:1.7E-78 
282 673:2.4E-55 
187 283:2.9E-84 
187 282:6.9E-85 
282 671:1.5E-28 
187 281:2.0E-52 
187 277:2.7E-90 
282 666:6.9E-83 
187 276:2.6E-83 
282 665:4.3E-25 
187 275:1.5E-90 
282 664:9.3E-59 
187 274:1.1E-86 
282 663:2.1E-59 
282 669:3.6E-33 
187 279:1.9E-52 
282 668:8.0E-41 
187 278:6.3E-85 
282 667:1.7E-72 
187 291:1.8E-73 
187 290:3.2E-85 
187 295:7.8E-82 
187 294:7.4E-83 
282 661:1.1E-31 
187 293:1.4E-83 
187 292:6.4E-82 
187 288:5.0E-85 
282 655:1.0E-20 
187 287:1.3E-87 
282 654:2.1E-25 
187 286:9.1E-83 
282 653:1.5E-25 
187 285:1.9E-52 
282 652:4.4E-37 
282 659:1.8E-27 
282 658:1.1E-17 
282 657:2.2E-22 
187 289:8.9E-85 
282 656:4.9E-29 
187 262:7.8E-38 
282 651:1.1E-55 
187 261:8.5E-39 
282 650:7.1E-30 
187 260:1.6E-45 
187 254:6.4E-40 
282 643:5.1E-52 
187 253:7.0E-82 
282 642:9.5E-63 
187 252:1.4E-85 
282 641:2.6E-62 
187 259:3.4E-45 
282 648:4.4E-55 
187 258:2.4E-40 
282 647:1.9E-51 
187 257:1.1E-39 
282 646:2.5E-56 
187 256:1.5E-87 
282 645:1.0E-26 
282 649:4.0E-72 
187 273:4.3E-82 
282 640:6.6E-42 
187 272:1.1E-87 
187 271:6.4E-85 
187 270:3.6E-86 
187 266:6.7E-46 
282 633:3.8E-52 
187 265:5.3E-38 
282 632:3.0E-74 
187 264:7.6E-37 
282 631:2.0E-96 
187 263:9.6E-45 
282 630:1.3E-77 
282 637:1.0E-51 
187 269:7.8E-39 
282 636:1.4E-36 
187 268:1.1E-41 
282 635:4.0E-43 
187 267:2.0E-42 
282 634:1.2E-51 
282 638:4.4E-80 
187 240:6.9E-68 
187 233:2.8E-88 
187 232:2.6E-114 
187 231:9.3E-80 
187 230:3.2E-85 
187 237:3.4E-101 
187 236:2.0E-27 
187 235:1.9E-112 
187 234:3.1E-49 
187 239:7.8E-50 
187 238:1.0E-37 
187 251:1.9E-21 
187 250:2.6E-85 
187 244:1.3E-31 
282 699:4.2E-72 
187 243:1.3E-33 
282 698:6.4E-79 
187 242:0.0 
282 697:2.6E-79 
187 241:5.8E-57 
282 696:7.3E-70 
187 248:1.2E-79 
187 247:4.8E-31 
187 246:1.7E-37 
187 245:9.8E-42 
187 249:2.1E-50 
282 691:5.7E-89 
282 690:1.8E-29 
282 695:7.9E-54 
282 694:1.1E-58 
282 693:2.5E-28 
282 692:1.2E-75 
187 211:6.4E-65 
282 688:2.8E-38 
187 210:3.0E-36 
282 687:2.1E-80 
282 686:6.1E-45 
282 685:3.9E-59 
187 215:1.9E-91 
187 214:3.9E-66 
187 213:4.7E-50 
187 212:3.5E-84 
282 689:3.8E-21 
187 219:8.5E-32 
187 218:2.2E-29 
187 217:8.5E-56 
187 216:1.1E-166 
282 680:3.9E-32 
282 684:2.1E-33 
282 683:9.3E-41 
282 682:3.7E-47 
282 681:1.1E-49 
187 222:1.4E-110 
282 677:8.3E-25 
187 221:3.0E-123 
282 676:5.5E-52 
187 220:1.1E-16 
282 675:2.7E-70 
282 674:2.1E-57 
187 226:1.3E-133 
187 225:2.6E-30 
187 224:3.2E-97 
282 679:9.2E-53 
187 223:9.0E-29 
282 678:8.1E-45 
187 229:1.7E-34 
187 228:1.4E-28 
187 227:2.0E-112 
649 719:2.7E-65 
649 718:6.0E-77 
649 717:2.1E-58 
649 716:5.9E-26 
649 711:1.5E-44 
649 710:1.2E-39 
649 715:3.0E-56 
649 714:1.6E-41 
649 713:5.4E-44 
649 712:1.5E-25 
649 729:1.2E-82 
649 728:1.0E-79 
649 727:5.3E-44 
649 722:2.2E-61 
649 721:1.2E-57 
649 720:2.4E-65 
649 726:4.2E-68 
649 725:3.9E-77 
649 724:2.4E-76 
649 723:3.2E-78 
158 284:5.8E-110 
158 283:1.3E-114 
158 282:1.6E-160 
649 739:9.6E-84 
158 281:1.5E-55 
649 738:1.2E-53 
158 288:1.6E-115 
158 287:1.5E-120 
158 286:3.4E-113 
158 285:3.2E-57 
649 733:1.1E-59 
649 732:1.8E-71 
649 731:6.4E-82 
158 289:1.1E-108 
649 730:2.4E-81 
649 737:5.1E-62 
649 736:7.1E-80 
649 735:1.5E-61 
649 734:7.7E-63 
158 291:6.2E-105 
158 290:3.8E-110 
158 295:2.9E-115 
158 294:7.3E-111 
158 293:1.4E-111 
158 292:4.4E-107 
649 749:9.8E-58 
158 299:2.4E-64 
158 298:5.1E-59 
158 297:6.1E-122 
158 296:7.7E-110 
649 744:4.0E-80 
649 743:2.2E-39 
649 742:5.7E-77 
649 741:2.9E-77 
649 748:5.5E-59 
649 747:2.5E-65 
649 746:3.8E-73 
649 745:1.9E-65 
649 740:8.8E-80 
158 262:3.5E-37 
158 261:9.0E-41 
158 260:7.1E-41 
158 266:6.6E-41 
158 265:5.4E-41 
158 264:3.8E-39 
158 263:3.3E-41 
472 487:1.1E-41 
158 269:1.3E-39 
472 486:5.0E-25 
158 268:5.1E-40 
472 485:2.7E-24 
158 267:1.1E-40 
472 484:1.3E-36 
472 489:5.4E-49 
472 488:9.1E-50 
282 622:1.7E-38 
472 490:6.1E-49 
282 621:6.0E-38 
282 620:2.0E-76 
282 626:1.2E-44 
472 494:6.6E-17 
282 625:6.1E-35 
472 493:7.4E-50 
282 624:1.3E-88 
472 492:3.2E-15 
282 623:1.3E-112 
472 491:1.1E-44 
282 629:5.0E-84 
282 628:1.3E-64 
282 627:1.5E-60 
158 273:3.4E-150 
158 272:1.2E-159 
158 271:2.3E-108 
158 270:3.7E-111 
158 277:1.6E-118 
158 276:1.6E-151 
158 275:2.9E-163 
158 274:1.7E-158 
472 498:4.2E-25 
472 497:2.4E-32 
158 279:1.2E-55 
472 496:1.1E-40 
158 278:6.2E-103 
472 495:9.1E-34 
472 499:1.9E-45 
282 611:4.1E-55 
282 610:9.4E-106 
282 615:2.8E-101 
282 614:4.6E-105 
282 613:2.1E-103 
282 612:6.1E-104 
282 619:4.2E-76 
282 618:2.4E-98 
282 617:8.7E-101 
282 616:3.0E-102 
158 280:3.7E-57 
158 240:1.7E-65 
158 244:1.1E-26 
158 243:1.1E-44 
158 242:1.8E-58 
158 241:6.4E-61 
158 248:4.0E-89 
158 247:3.5E-28 
158 246:3.8E-35 
158 245:2.9E-36 
158 249:2.3E-49 
187 299:6.2E-73 
282 600:4.3E-44 
187 298:2.3E-69 
187 297:1.8E-84 
187 296:3.0E-81 
282 604:0.0 
282 603:1.4E-39 
282 602:1.6E-39 
282 601:1.1E-43 
282 608:1.5E-55 
282 607:9.9E-83 
282 606:1.3E-37 
282 605:0.0 
282 609:2.1E-84 
158 251:2.0E-31 
649 708:1.8E-44 
158 250:9.9E-133 
649 707:1.6E-47 
649 706:6.6E-42 
649 705:1.2E-45 
158 254:1.9E-55 
158 253:8.1E-123 
158 252:3.6E-133 
649 709:3.0E-44 
158 259:8.6E-41 
649 700:3.3E-80 
158 258:2.0E-41 
158 257:6.4E-43 
158 256:2.0E-99 
649 704:2.7E-45 
649 702:2.1E-33 
649 701:5.9E-81 
28 231:8.1E-22 
28 235:5.5E-22 
28 234:3.1E-17 
28 233:1.0E-14 
28 232:2.1E-23 
28 239:6.1E-16 
28 237:4.1E-24 
28 242:2.5E-18 
28 240:1.4E-20 
28 248:1.4E-20 
28 252:1.7E-24 
28 250:2.2E-24 
28 257:8.9E-19 
28 256:5.7E-29 
28 259:8.2E-19 
28 258:2.3E-17 
28 260:9.6E-19 
28 264:2.1E-15 
28 263:1.8E-16 
28 268:5.5E-18 
472 476:1.3E-23 
28 267:4.7E-17 
472 475:1.1E-34 
28 266:4.3E-19 
472 474:1.4E-16 
28 265:1.2E-16 
472 473:8.0E-42 
472 479:9.2E-48 
472 478:2.5E-30 
472 477:2.4E-30 
472 482:1.4E-36 
472 481:6.3E-45 
472 480:4.6E-47 
744 748:5.4E-74 
744 747:1.9E-65 
744 746:8.6E-74 
744 745:4.5E-65 
744 749:2.7E-70 
28 202:3.2E-21 
28 204:5.7E-26 
28 203:7.3E-26 
744 769:9.6E-64 
28 211:1.0E-33 
28 210:4.8E-20 
744 767:3.0E-33 
28 217:5.0E-15 
28 216:2.0E-17 
28 215:5.8E-23 
744 762:1.4E-61 
744 761:2.4E-38 
744 760:3.3E-44 
28 207:2.3E-23 
744 766:4.4E-52 
744 765:9.5E-66 
744 764:8.7E-71 
744 763:7.3E-60 
744 759:2.6E-59 
744 758:2.7E-64 
28 222:7.8E-18 
744 756:1.2E-36 
28 226:2.6E-26 
744 751:1.9E-82 
744 750:6.2E-73 
744 755:6.0E-59 
744 754:1.3E-29 
744 753:4.0E-75 
744 752:1.6E-75 
187 431:1.1E-63 
187 430:4.1E-51 
187 434:1.7E-18 
187 433:1.0E-18 
187 432:3.8E-17 
187 439:3.9E-43 
187 436:3.8E-19 
525 604:8.7E-16 
525 603:4.9E-16 
525 602:4.8E-16 
525 608:2.0E-18 
525 607:7.1E-19 
525 605:2.7E-15 
525 609:2.3E-19 
187 442:2.1E-43 
187 445:2.0E-15 
187 444:6.8E-45 
187 449:2.3E-42 
187 448:4.5E-30 
187 447:1.1E-15 
525 615:3.5E-23 
525 614:2.1E-18 
525 613:2.4E-19 
525 612:1.9E-19 
525 619:2.4E-19 
525 618:4.3E-23 
525 617:2.3E-24 
525 616:1.6E-24 
187 413:6.0E-67 
187 412:5.5E-83 
187 411:4.0E-92 
187 410:9.6E-83 
187 417:2.0E-20 
187 416:3.8E-49 
187 415:1.8E-39 
187 414:1.3E-48 
525 611:1.9E-18 
525 610:5.3E-20 
187 419:1.5E-83 
525 624:7.6E-20 
525 623:2.7E-18 
525 629:1.8E-16 
525 628:2.0E-20 
187 420:3.3E-47 
282 599:4.6E-47 
282 598:2.6E-46 
282 597:3.4E-50 
187 424:2.9E-48 
187 423:8.9E-73 
187 422:4.7E-29 
187 421:1.3E-80 
187 428:5.1E-55 
187 427:7.4E-17 
187 426:1.0E-54 
187 425:1.9E-54 
525 620:2.2E-19 
187 429:6.9E-24 
28 271:9.9E-20 
28 270:8.2E-21 
28 275:1.7E-27 
28 274:1.1E-24 
28 272:3.9E-27 
525 638:1.2E-19 
28 279:4.2E-27 
28 278:1.4E-19 
28 277:2.9E-32 
525 633:4.5E-17 
525 632:1.0E-19 
525 631:8.4E-17 
525 630:1.2E-19 
28 282:7.8E-25 
525 648:8.8E-16 
28 281:9.1E-28 
28 280:2.6E-30 
525 646:7.5E-17 
28 285:1.5E-30 
28 283:2.6E-23 
525 649:1.4E-21 
28 289:6.8E-31 
28 288:1.3E-24 
28 287:9.8E-28 
187 402:3.5E-69 
187 401:1.6E-69 
187 400:2.7E-85 
187 406:3.6E-28 
525 640:1.8E-18 
187 405:2.3E-55 
187 404:3.1E-86 
187 403:6.2E-65 
187 409:2.1E-57 
525 643:1.5E-15 
187 408:9.0E-35 
525 642:3.7E-16 
187 407:1.6E-81 
525 641:3.8E-16 
28 293:4.4E-23 
525 659:6.0E-15 
28 291:3.1E-27 
28 290:3.0E-32 
28 296:7.3E-27 
28 295:1.1E-27 
28 294:2.8E-22 
28 298:3.8E-15 
525 651:8.4E-17 
525 652:2.1E-17 
525 668:3.6E-15 
525 667:1.0E-16 
525 664:1.1E-15 
282 552:6.7E-91 
282 551:1.2E-53 
282 550:0.0 
187 398:1.6E-46 
282 545:1.2E-45 
187 397:3.5E-56 
282 544:2.1E-46 
187 396:1.4E-65 
282 543:2.2E-45 
187 395:2.3E-70 
282 542:1.6E-44 
282 549:0.0 
282 548:0.0 
282 547:4.4E-72 
187 399:4.8E-56 
282 546:3.9E-47 
525 673:6.7E-19 
525 671:3.6E-20 
525 675:7.5E-15 
525 674:1.2E-15 
282 541:4.3E-71 
282 540:3.4E-72 
282 534:1.1E-84 
282 533:4.0E-83 
282 532:7.4E-73 
282 531:1.3E-48 
282 538:7.0E-34 
282 537:1.1E-69 
282 536:2.4E-73 
282 535:1.1E-101 
525 684:3.8E-21 
525 683:3.7E-16 
282 539:1.7E-39 
525 681:3.4E-17 
525 687:5.1E-18 
187 383:2.0E-36 
282 530:1.9E-47 
187 382:2.6E-75 
187 381:3.0E-53 
187 380:3.8E-67 
187 376:3.9E-65 
187 375:1.8E-83 
282 522:1.1E-70 
187 374:3.5E-54 
282 521:1.2E-78 
187 373:1.3E-71 
282 520:1.2E-65 
525 691:3.6E-19 
187 379:5.6E-67 
525 690:3.3E-17 
187 378:1.9E-78 
282 525:4.7E-15 
187 377:5.7E-61 
525 695:3.3E-17 
282 529:5.5E-35 
282 528:2.3E-50 
525 692:3.1E-18 
525 699:2.5E-17 
525 697:1.9E-18 
187 390:6.1E-19 
187 394:3.6E-54 
187 393:1.9E-66 
187 392:2.9E-45 
187 391:3.6E-47 
187 387:2.9E-24 
282 512:2.6E-19 
187 386:5.3E-19 
282 511:2.2E-106 
187 385:8.0E-16 
282 510:9.2E-20 
187 384:1.8E-61 
282 516:1.4E-78 
282 515:1.4E-88 
187 389:4.3E-22 
282 514:1.1E-16 
187 388:2.6E-17 
282 513:1.1E-15 
282 519:2.7E-48 
282 518:3.0E-75 
282 517:1.9E-72 
282 592:6.8E-44 
282 591:4.1E-97 
282 590:1.0E-51 
187 361:6.2E-75 
282 596:7.5E-71 
187 360:5.8E-66 
282 595:9.1E-78 
282 594:7.4E-39 
282 593:6.1E-89 
187 354:9.0E-86 
282 589:2.0E-92 
187 353:1.4E-85 
282 588:1.6E-45 
187 352:1.4E-84 
282 587:6.5E-70 
187 351:4.8E-86 
282 586:9.3E-70 
187 358:1.4E-81 
187 357:7.7E-84 
187 356:2.6E-79 
187 355:9.7E-84 
187 359:5.0E-25 
282 581:2.1E-40 
282 580:5.0E-55 
187 372:4.0E-49 
282 585:2.6E-34 
187 371:3.4E-87 
282 584:1.5E-19 
187 370:1.5E-71 
282 583:2.3E-61 
282 582:4.7E-52 
187 365:1.0E-81 
282 578:1.8E-78 
187 364:5.9E-76 
282 577:8.8E-67 
187 363:9.3E-42 
282 576:2.4E-45 
187 362:1.5E-39 
282 575:2.2E-93 
187 369:1.9E-56 
187 368:3.6E-76 
187 367:6.8E-77 
187 366:7.3E-75 
282 579:1.3E-58 
282 570:9.9E-69 
282 573:2.7E-23 
282 572:7.4E-76 
282 571:1.0E-29 
187 332:5.8E-71 
282 567:2.2E-31 
187 331:6.7E-85 
282 566:3.9E-36 
187 330:2.7E-66 
282 565:5.9E-25 
282 564:1.5E-66 
187 336:3.7E-36 
187 335:7.9E-46 
187 334:8.7E-43 
282 569:3.0E-89 
187 333:9.8E-28 
282 568:2.4E-49 
187 339:3.9E-52 
187 338:4.6E-52 
187 337:8.4E-44 
187 350:1.0E-82 
282 563:6.1E-63 
282 562:9.2E-86 
282 561:5.3E-60 
282 560:3.2E-103 
187 343:1.5E-90 
282 556:3.7E-107 
187 342:1.3E-86 
282 555:1.2E-87 
187 341:4.7E-52 
282 554:2.8E-84 
187 340:8.1E-88 
282 553:0.0 
187 347:1.2E-85 
187 346:3.0E-52 
282 559:2.5E-92 
187 345:3.3E-52 
282 558:2.0E-93 
187 344:8.8E-38 
282 557:6.5E-104 
187 349:2.2E-83 
187 348:1.1E-75 
158 185:6.6E-32 
158 184:1.2E-95 
158 183:6.0E-88 
158 182:4.2E-107 
158 189:8.6E-94 
158 188:1.9E-87 
158 187:4.7E-92 
158 186:6.6E-90 
744 782:1.8E-27 
158 192:3.8E-44 
158 191:3.2E-118 
158 190:1.9E-74 
158 196:1.2E-64 
158 195:2.8E-97 
158 194:1.1E-46 
158 193:6.0E-43 
158 199:9.0E-148 
158 198:4.0E-63 
158 197:1.3E-60 
744 773:4.7E-80 
744 772:8.7E-62 
744 771:1.3E-37 
744 770:2.0E-62 
744 776:4.6E-48 
744 775:4.2E-57 
744 774:1.7E-33 
158 163:1.0E-149 
158 162:4.5E-100 
158 161:4.4E-114 
158 160:2.4E-117 
158 167:3.5E-53 
158 166:0.0 
158 165:1.2E-51 
158 164:3.3E-63 
158 169:2.6E-45 
158 168:1.4E-133 
158 170:1.3E-77 
158 174:1.4E-93 
158 173:2.3E-107 
158 172:0.0 
158 171:1.7E-103 
158 178:5.8E-38 
158 177:5.0E-77 
158 176:5.1E-79 
158 175:2.5E-160 
158 179:8.9E-98 
28 305:8.8E-20 
28 303:5.0E-18 
158 181:2.6E-40 
158 180:8.8E-60 
282 501:3.4E-54 
282 500:0.0 
282 505:1.7E-49 
282 504:1.1E-64 
282 503:4.9E-83 
282 502:1.4E-90 
282 509:3.5E-41 
282 508:4.2E-27 
282 507:3.5E-85 
282 506:4.5E-81 
158 159:2.5E-94 
240 356:2.4E-65 
240 355:6.6E-68 
240 354:1.5E-76 
240 353:1.6E-76 
240 359:8.2E-29 
240 358:2.4E-68 
240 357:1.3E-68 
592 669:1.1E-70 
592 664:1.7E-89 
592 663:1.1E-36 
592 662:3.9E-26 
592 661:1.6E-39 
240 363:2.2E-44 
592 668:6.4E-41 
240 362:7.4E-41 
592 667:1.2E-31 
240 361:1.1E-56 
592 666:5.3E-51 
240 360:5.4E-49 
592 665:1.5E-21 
240 367:2.6E-64 
240 366:1.1E-72 
240 365:1.5E-61 
215 782:3.9E-28 
240 364:2.3E-61 
592 682:9.9E-25 
592 681:5.0E-29 
240 369:7.0E-52 
592 680:1.7E-39 
240 368:1.5E-61 
240 370:1.1E-55 
592 675:1.4E-32 
592 674:1.7E-74 
592 673:2.9E-68 
592 672:1.2E-16 
240 374:1.5E-51 
592 679:3.7E-32 
240 373:5.1E-69 
592 678:9.1E-28 
240 372:4.0E-50 
592 677:3.2E-38 
240 371:1.5E-78 
592 676:2.1E-80 
240 378:1.2E-54 
240 377:1.6E-67 
240 376:7.4E-57 
240 375:1.8E-67 
240 379:2.6E-65 
592 649:2.0E-33 
592 648:5.1E-26 
592 647:3.5E-30 
240 381:1.1E-47 
592 642:3.5E-32 
240 380:6.5E-56 
592 641:4.6E-32 
592 640:7.0E-25 
592 646:2.0E-26 
240 384:4.6E-51 
592 645:2.1E-39 
240 383:3.4E-36 
592 644:6.1E-39 
240 382:4.0E-73 
592 643:1.1E-88 
240 389:2.8E-15 
240 388:6.7E-20 
240 387:6.9E-21 
240 386:7.4E-20 
592 660:1.6E-23 
592 659:5.6E-44 
592 658:1.6E-20 
240 392:2.7E-41 
592 653:2.9E-27 
240 391:2.9E-48 
592 652:3.2E-37 
240 390:2.5E-17 
592 651:3.0E-87 
592 650:4.5E-40 
240 396:7.5E-48 
592 657:8.9E-26 
240 395:1.0E-54 
592 656:4.7E-28 
240 394:2.9E-55 
592 655:2.4E-32 
240 393:1.0E-52 
592 654:3.2E-40 
215 752:5.3E-100 
240 312:7.4E-67 
215 751:3.0E-114 
240 311:5.9E-67 
381 519:8.4E-41 
215 750:3.0E-77 
240 310:6.7E-64 
381 518:2.8E-61 
381 517:3.3E-61 
215 756:4.2E-45 
240 316:6.5E-58 
215 755:9.8E-77 
240 315:2.2E-74 
215 754:7.4E-43 
240 314:2.5E-69 
215 753:2.4E-103 
240 313:8.2E-58 
381 512:7.8E-17 
240 319:5.3E-63 
381 511:1.2E-34 
240 318:7.0E-69 
381 510:1.2E-18 
240 317:1.4E-77 
381 516:1.1E-53 
381 515:2.9E-54 
592 628:2.1E-33 
592 627:5.8E-72 
592 626:0.0 
592 625:5.7E-55 
592 629:3.8E-34 
592 620:9.3E-44 
215 759:3.4E-65 
215 758:9.2E-72 
215 757:7.5E-34 
592 624:9.2E-38 
592 623:3.6E-49 
592 622:4.3E-90 
592 621:1.6E-99 
24 701:9.9E-15 
215 741:2.7E-97 
240 323:5.9E-67 
215 740:1.5E-121 
240 322:7.5E-57 
240 321:1.0E-74 
381 529:6.6E-35 
240 320:6.1E-77 
381 528:3.2E-43 
24 705:5.4E-43 
215 745:1.0E-91 
240 327:4.3E-56 
24 704:4.4E-23 
215 744:3.1E-107 
240 326:4.8E-65 
215 743:6.1E-47 
240 325:2.4E-43 
215 742:1.4E-97 
240 324:2.1E-69 
381 522:1.2E-59 
240 329:1.8E-32 
381 521:8.9E-62 
240 328:4.1E-69 
381 520:2.4E-67 
381 527:2.4E-15 
381 525:6.2E-17 
592 639:1.8E-21 
592 638:5.1E-47 
592 637:2.0E-30 
592 636:4.4E-28 
381 530:1.5E-29 
215 749:1.4E-92 
592 631:1.2E-42 
215 748:2.5E-98 
592 630:3.9E-33 
215 747:1.5E-106 
215 746:1.4E-99 
240 330:4.5E-57 
592 635:1.2E-178 
592 634:1.8E-26 
592 633:6.2E-29 
592 632:1.3E-35 
215 774:6.7E-31 
240 334:2.4E-35 
215 773:8.1E-80 
240 333:2.1E-28 
215 772:3.1E-69 
240 332:5.3E-61 
215 771:4.7E-40 
240 331:2.6E-69 
240 338:2.6E-57 
240 337:1.5E-41 
215 776:1.2E-66 
240 336:2.2E-38 
215 775:2.6E-54 
240 335:4.6E-37 
240 339:3.4E-57 
215 770:3.6E-67 
592 606:1.7E-71 
592 605:1.2E-45 
592 604:9.1E-44 
592 603:1.8E-82 
592 609:3.0E-45 
592 608:1.2E-75 
592 607:4.8E-43 
240 341:2.5E-57 
592 602:2.3E-82 
240 340:2.2E-65 
592 601:7.8E-126 
592 600:1.7E-116 
215 763:7.7E-65 
240 345:2.0E-57 
381 509:2.5E-32 
215 762:3.5E-71 
240 344:2.0E-40 
381 508:7.6E-25 
215 761:2.1E-41 
240 343:1.7E-65 
381 507:9.3E-61 
215 760:1.6E-46 
240 342:1.6E-62 
381 506:2.0E-50 
215 767:2.2E-27 
240 349:2.9E-68 
215 766:6.4E-63 
240 348:2.0E-69 
215 765:1.4E-67 
240 347:1.7E-69 
215 764:4.3E-73 
240 346:1.4E-57 
381 501:9.3E-52 
381 500:1.2E-48 
381 505:1.3E-29 
381 504:1.2E-34 
381 503:3.5E-58 
381 502:3.1E-69 
592 617:2.2E-44 
592 616:6.5E-47 
592 615:8.1E-43 
592 614:4.9E-44 
592 619:3.8E-42 
592 618:4.0E-48 
215 769:5.5E-68 
215 768:1.0E-28 
240 352:1.2E-76 
592 613:9.5E-42 
240 351:1.6E-75 
592 612:1.0E-41 
240 350:9.7E-68 
592 611:2.2E-76 
592 610:6.4E-45 
24 734:2.3E-24 
24 733:2.4E-24 
24 731:2.4E-23 
24 738:1.2E-30 
215 712:8.4E-30 
24 737:1.6E-34 
215 711:6.1E-55 
215 710:3.9E-54 
24 735:1.7E-27 
381 556:6.7E-67 
381 555:4.6E-50 
381 554:2.9E-68 
381 553:5.5E-50 
24 730:2.7E-20 
381 559:4.2E-55 
381 558:6.4E-56 
381 557:1.5E-67 
187 552:5.4E-79 
187 551:4.4E-52 
187 550:1.3E-82 
187 556:1.8E-84 
381 563:9.9E-39 
187 555:4.5E-69 
381 562:3.7E-67 
187 554:8.7E-88 
381 561:2.3E-37 
187 553:6.4E-83 
381 560:3.9E-69 
215 716:1.9E-46 
187 559:2.8E-75 
215 715:2.9E-63 
24 729:7.2E-19 
187 558:2.4E-79 
215 714:9.8E-49 
187 557:1.4E-87 
215 713:2.4E-67 
215 719:1.4E-92 
215 718:9.3E-102 
215 717:2.4E-94 
24 745:4.8E-34 
310 316:2.3E-56 
310 315:5.4E-119 
310 314:3.0E-88 
310 313:1.8E-56 
24 749:5.4E-32 
215 701:2.6E-81 
24 748:6.5E-31 
215 700:1.9E-88 
310 319:0.0 
24 747:6.6E-41 
310 318:9.3E-104 
24 746:1.0E-37 
310 317:8.9E-115 
381 567:3.6E-34 
381 566:6.7E-34 
381 565:4.4E-24 
381 564:5.0E-42 
24 741:8.1E-23 
187 570:4.7E-68 
310 312:7.8E-85 
24 740:6.5E-22 
310 311:2.5E-85 
381 569:7.4E-51 
381 568:6.6E-31 
187 563:2.0E-60 
381 570:6.5E-48 
187 562:7.2E-85 
187 561:8.9E-56 
187 560:1.9E-83 
187 567:9.7E-31 
187 566:3.0E-29 
187 565:2.4E-25 
381 572:2.9E-55 
187 564:5.3E-62 
381 571:1.5E-17 
215 705:3.1E-68 
215 704:1.4E-68 
187 569:7.6E-75 
187 568:6.7E-42 
215 702:1.3E-40 
215 709:2.2E-67 
215 708:3.0E-69 
215 707:9.7E-63 
215 706:2.1E-63 
215 730:3.8E-118 
24 710:9.5E-32 
381 539:4.8E-33 
215 734:1.0E-83 
24 715:1.6E-16 
215 733:2.2E-87 
215 732:7.4E-83 
24 713:2.3E-35 
215 731:2.3E-96 
381 534:7.6E-68 
381 533:4.5E-60 
381 532:1.6E-49 
381 531:6.1E-43 
381 538:6.1E-39 
381 537:1.8E-56 
381 536:2.1E-49 
381 535:1.1E-64 
187 530:2.3E-37 
187 534:1.5E-83 
381 541:1.1E-60 
187 533:3.5E-81 
381 540:2.0E-59 
187 532:4.4E-77 
187 531:5.9E-49 
24 709:2.7E-34 
187 538:7.9E-37 
215 738:8.6E-90 
24 708:9.2E-41 
187 537:1.7E-80 
215 737:2.7E-88 
24 707:8.8E-32 
187 536:2.8E-70 
215 736:1.5E-103 
24 706:3.4E-38 
187 535:1.6E-88 
215 735:5.0E-90 
187 539:7.8E-56 
215 739:5.2E-100 
24 723:1.4E-15 
24 721:5.6E-32 
24 720:4.9E-41 
24 727:1.1E-30 
215 723:1.5E-114 
24 726:2.4E-30 
215 722:1.4E-76 
215 721:1.3E-93 
215 720:1.2E-106 
381 545:3.4E-27 
381 544:1.8E-28 
381 543:3.4E-28 
381 542:1.9E-28 
381 549:7.2E-43 
381 548:2.8E-24 
381 547:5.9E-50 
381 546:2.7E-28 
187 541:4.4E-77 
187 540:1.7E-78 
187 545:8.9E-37 
381 552:2.2E-53 
187 544:6.5E-41 
381 551:3.6E-43 
187 543:2.5E-39 
381 550:6.7E-50 
187 542:1.2E-45 
187 549:1.5E-74 
215 727:8.6E-64 
24 719:9.8E-34 
187 548:6.6E-41 
215 726:1.7E-90 
187 547:3.4E-46 
215 725:5.5E-96 
24 717:2.4E-31 
187 546:4.6E-40 
215 724:5.6E-104 
215 729:5.9E-98 
215 728:7.3E-111 
310 349:1.8E-103 
240 399:3.5E-49 
310 348:1.2E-104 
24 776:3.0E-34 
240 398:5.7E-41 
310 347:2.1E-90 
24 775:2.9E-31 
240 397:3.7E-54 
310 346:2.9E-56 
24 770:4.5E-22 
310 341:7.8E-56 
310 340:0.0 
381 599:5.7E-32 
381 598:3.4E-29 
381 597:3.2E-51 
24 774:2.0E-38 
310 345:2.0E-56 
310 344:3.4E-37 
24 772:1.2E-18 
310 343:0.0 
310 342:0.0 
702 719:1.0E-25 
702 718:1.1E-29 
187 512:7.7E-20 
187 511:2.0E-60 
187 510:5.0E-21 
187 516:4.8E-78 
702 713:3.5E-21 
187 515:8.1E-81 
702 712:4.1E-19 
187 514:1.2E-20 
702 711:3.8E-19 
187 513:6.1E-18 
702 710:2.1E-20 
702 717:8.9E-30 
187 519:2.7E-53 
187 518:1.6E-82 
702 715:3.8E-24 
187 517:1.4E-72 
702 714:4.9E-23 
310 359:1.8E-26 
310 358:4.1E-110 
310 357:2.2E-105 
702 720:3.1E-35 
310 352:1.3E-116 
310 351:1.4E-114 
310 350:7.3E-103 
310 356:8.8E-103 
310 355:2.2E-106 
310 354:1.3E-115 
24 782:1.6E-24 
310 353:1.0E-114 
702 729:7.8E-39 
187 522:1.2E-87 
187 521:4.8E-82 
187 520:3.0E-81 
187 527:7.5E-18 
702 724:2.4E-38 
702 723:1.1E-36 
702 722:1.5E-23 
702 721:8.7E-25 
702 728:1.7E-30 
702 727:2.1E-27 
187 529:3.2E-48 
702 726:8.6E-28 
187 528:9.9E-53 
702 725:1.5E-40 
310 327:4.9E-60 
310 326:4.1E-101 
24 754:5.2E-25 
310 325:7.2E-74 
310 324:1.4E-88 
24 759:3.0E-19 
24 758:5.4E-20 
310 329:1.3E-26 
24 757:2.7E-40 
310 328:1.2E-110 
381 578:9.7E-46 
381 577:2.6E-53 
381 576:1.3E-20 
381 575:9.1E-56 
310 323:4.4E-102 
24 751:1.5E-15 
310 322:0.0 
310 321:9.7E-119 
310 320:1.9E-115 
381 579:6.6E-51 
381 581:5.6E-19 
381 580:1.4E-46 
381 584:2.9E-19 
381 583:6.0E-56 
381 582:5.2E-43 
24 767:6.1E-41 
310 338:7.4E-56 
24 766:5.4E-18 
310 337:2.1E-37 
24 765:4.1E-18 
310 336:5.8E-37 
24 764:2.9E-18 
310 335:2.6E-43 
24 769:7.9E-17 
24 768:5.2E-26 
310 339:7.4E-56 
310 330:0.0 
381 589:1.2E-60 
381 588:9.1E-42 
381 587:1.4E-101 
381 586:1.3E-101 
24 763:1.6E-16 
310 334:3.0E-42 
24 762:8.8E-16 
310 332:1.1E-63 
310 331:1.6E-91 
381 592:1.9E-30 
381 591:6.1E-59 
381 590:2.3E-49 
702 707:2.2E-18 
187 501:5.0E-67 
381 596:3.6E-52 
187 500:2.5E-85 
381 595:3.6E-59 
381 593:1.8E-55 
187 505:3.0E-44 
187 504:2.6E-34 
187 503:5.7E-82 
187 502:6.5E-88 
187 509:6.6E-38 
187 508:3.5E-33 
702 705:6.1E-20 
187 507:1.0E-77 
702 704:2.0E-20 
187 506:1.9E-49 
310 385:1.2E-18 
310 384:7.1E-58 
310 383:4.8E-43 
310 382:1.1E-83 
310 389:5.8E-27 
310 388:2.0E-19 
310 387:6.7E-32 
310 386:1.2E-15 
310 392:9.6E-45 
451 501:3.0E-60 
310 391:2.2E-39 
451 500:7.8E-46 
310 390:1.2E-16 
451 505:5.9E-76 
451 504:4.1E-42 
451 503:4.9E-59 
451 502:5.5E-67 
451 509:1.3E-30 
451 508:4.8E-54 
451 507:2.8E-61 
451 506:9.4E-51 
310 396:7.8E-71 
310 395:3.1E-92 
310 394:1.4E-63 
310 393:2.9E-82 
310 399:2.3E-50 
310 398:3.7E-54 
310 397:6.3E-58 
451 512:1.0E-19 
451 511:1.8E-32 
451 510:6.0E-34 
451 516:8.6E-59 
451 515:5.2E-61 
451 514:1.2E-18 
451 513:2.7E-18 
451 519:3.8E-39 
451 518:4.1E-60 
451 517:2.5E-51 
310 369:9.8E-68 
310 368:1.8E-74 
310 363:1.2E-41 
310 362:3.0E-32 
310 361:7.9E-61 
310 360:1.2E-61 
310 367:9.0E-88 
310 366:1.1E-78 
310 365:6.6E-71 
310 364:6.6E-76 
187 497:1.4E-75 
187 496:1.4E-90 
187 495:2.8E-76 
187 494:2.9E-42 
310 370:7.9E-65 
451 522:3.6E-53 
187 499:2.3E-87 
451 521:2.9E-57 
187 498:6.7E-42 
451 520:2.1E-50 
451 529:7.0E-35 
451 528:1.2E-40 
310 379:1.5E-105 
310 374:1.4E-77 
310 373:2.8E-108 
310 372:1.2E-53 
310 371:1.9E-76 
310 378:5.8E-83 
310 377:1.1E-91 
310 376:3.6E-78 
310 375:1.2E-110 
451 530:7.0E-78 
310 381:6.3E-59 
451 534:1.7E-65 
310 380:1.4E-80 
451 533:7.9E-59 
451 532:1.2E-59 
451 531:0.0 
451 538:1.2E-40 
451 537:5.0E-56 
451 536:7.8E-58 
451 535:7.0E-66 
451 539:9.9E-33 
187 482:2.3E-68 
187 481:9.6E-90 
187 480:5.5E-73 
187 475:1.6E-77 
451 541:9.2E-53 
187 474:8.9E-39 
451 540:5.2E-58 
187 473:6.2E-54 
187 472:1.8E-44 
187 479:2.3E-90 
451 545:1.1E-80 
187 478:2.6E-60 
451 544:7.9E-78 
187 477:3.0E-60 
451 543:7.0E-76 
187 476:1.8E-47 
451 542:8.5E-76 
451 549:2.3E-36 
451 548:4.7E-19 
451 547:1.1E-45 
451 546:9.8E-84 
187 493:1.6E-92 
187 492:1.4E-29 
187 491:2.6E-68 
187 490:5.0E-81 
187 486:1.9E-50 
451 552:6.5E-55 
187 485:1.6E-51 
451 551:0.0 
187 484:1.7E-68 
451 550:9.0E-45 
187 483:3.3E-31 
451 556:1.3E-67 
187 489:3.1E-89 
451 555:3.1E-52 
187 488:3.9E-88 
451 554:3.4E-64 
187 487:9.3E-78 
451 553:8.3E-45 
451 559:5.3E-58 
451 558:1.7E-57 
451 557:7.2E-75 
187 460:1.2E-54 
451 570:4.2E-45 
187 453:3.5E-84 
451 563:1.6E-39 
187 452:1.5E-78 
451 562:7.4E-67 
187 451:1.2E-54 
451 561:3.1E-36 
187 450:1.1E-40 
451 560:1.6E-78 
187 457:7.1E-71 
451 567:2.6E-164 
187 456:7.1E-77 
451 566:1.5E-103 
187 455:1.6E-59 
451 565:6.8E-41 
187 454:6.6E-75 
451 564:7.1E-43 
187 459:9.3E-59 
451 569:2.7E-61 
187 458:2.3E-71 
451 568:8.4E-84 
187 471:1.5E-54 
451 581:9.2E-53 
187 470:1.2E-26 
451 580:2.2E-48 
187 464:2.6E-77 
451 574:4.8E-48 
187 463:2.4E-55 
451 573:6.2E-107 
187 462:5.7E-70 
451 572:2.7E-71 
187 461:1.1E-74 
451 571:7.8E-40 
187 468:3.1E-55 
451 578:7.9E-48 
187 467:1.4E-51 
451 577:1.4E-48 
187 466:2.8E-78 
451 576:3.6E-53 
187 465:4.6E-61 
451 575:1.1E-40 
187 469:6.1E-70 
451 579:9.2E-45 
451 592:4.7E-70 
451 591:6.9E-57 
451 590:4.6E-43 
451 585:2.6E-44 
451 584:4.2E-17 
451 583:4.7E-44 
451 582:1.9E-35 
451 589:7.2E-69 
451 588:0.0 
451 587:2.0E-47 
451 586:3.3E-47 
240 400:6.3E-67 
240 404:1.4E-74 
240 403:5.0E-62 
240 402:2.8E-49 
240 401:4.1E-70 
240 408:1.9E-37 
240 407:1.3E-72 
240 406:1.5E-22 
240 405:1.2E-64 
240 409:4.5E-56 
451 596:8.9E-53 
451 595:1.6E-59 
451 594:2.9E-46 
451 593:7.6E-66 
451 599:1.6E-82 
451 598:1.4E-85 
451 597:4.7E-46 
240 411:2.1E-69 
240 410:1.1E-63 
240 415:7.5E-38 
240 414:9.8E-32 
240 413:7.5E-55 
240 412:2.5E-68 
240 419:1.0E-65 
240 417:8.2E-18 
240 416:1.7E-33 
240 422:1.3E-31 
240 421:9.5E-63 
240 420:2.7E-48 
240 426:5.3E-53 
240 425:8.5E-69 
240 424:1.4E-57 
240 423:1.2E-62 
240 429:2.4E-34 
240 428:5.3E-72 
592 594:1.0E-65 
592 593:7.1E-47 
592 598:8.8E-130 
592 597:3.0E-30 
592 596:6.7E-29 
592 595:1.2E-37 
592 599:3.0E-130 
240 477:2.3E-61 
240 476:5.7E-40 
240 475:6.8E-66 
240 474:6.5E-30 
240 479:1.1E-60 
240 478:2.8E-61 
521 539:6.9E-64 
521 534:2.7E-138 
521 533:1.8E-174 
521 532:7.1E-159 
521 531:5.2E-60 
521 538:9.0E-62 
521 537:5.7E-159 
521 536:6.8E-141 
521 535:1.0E-144 
240 480:2.4E-55 
240 484:1.1E-52 
521 530:8.5E-34 
240 483:3.5E-35 
240 482:1.2E-52 
240 481:1.8E-66 
240 488:4.6E-71 
240 487:3.3E-62 
240 486:1.9E-42 
187 609:2.2E-86 
240 485:2.8E-37 
240 489:1.6E-71 
521 545:6.4E-43 
521 544:4.1E-42 
521 543:4.5E-50 
521 542:7.4E-45 
187 600:1.9E-35 
521 549:2.5E-66 
521 548:9.5E-43 
521 547:1.2E-172 
521 546:9.7E-47 
187 604:2.6E-86 
240 491:9.7E-42 
187 603:2.7E-43 
240 490:3.6E-86 
187 602:3.0E-43 
187 601:1.8E-37 
187 608:3.0E-53 
240 495:4.3E-61 
521 541:6.8E-139 
187 607:3.5E-87 
240 494:1.2E-37 
521 540:6.2E-142 
187 606:3.2E-41 
240 493:9.8E-73 
187 605:9.1E-89 
240 492:2.3E-37 
240 499:8.9E-76 
240 498:3.4E-53 
240 497:8.4E-53 
240 496:4.1E-76 
521 529:8.0E-84 
521 528:3.2E-103 
521 522:3.0E-173 
521 527:1.0E-39 
521 526:5.2E-22 
521 525:1.5E-20 
521 524:4.5E-21 
240 431:7.8E-58 
240 430:2.3E-62 
649 755:3.8E-58 
649 754:2.5E-27 
240 439:1.5E-32 
649 753:2.5E-76 
649 752:1.3E-79 
649 759:1.1E-45 
649 758:6.1E-58 
649 757:1.4E-25 
649 756:4.9E-42 
649 751:1.3E-77 
649 750:1.9E-61 
240 444:9.1E-62 
381 409:1.4E-43 
240 442:3.8E-62 
381 408:2.7E-27 
381 407:8.2E-63 
240 448:3.5E-34 
381 402:3.4E-45 
649 766:1.1E-56 
381 401:5.8E-52 
649 765:5.6E-63 
381 400:3.4E-67 
649 764:3.5E-71 
240 449:6.4E-41 
649 763:1.4E-64 
381 406:4.1E-30 
381 405:5.9E-52 
649 769:2.9E-53 
381 404:3.9E-60 
649 768:9.7E-26 
381 403:2.0E-56 
649 767:7.2E-24 
649 762:1.2E-68 
649 761:3.3E-48 
649 760:1.1E-44 
240 451:3.8E-55 
240 450:3.0E-38 
240 455:1.3E-50 
240 454:7.9E-64 
240 453:3.0E-67 
240 452:8.7E-72 
240 459:2.4E-43 
240 458:1.3E-60 
240 457:6.2E-61 
240 456:7.5E-64 
649 776:1.0E-48 
649 775:1.3E-50 
649 773:1.0E-73 
649 772:8.8E-56 
649 771:1.5E-47 
649 770:4.1E-66 
240 462:5.2E-52 
240 461:5.4E-72 
240 460:1.7E-46 
240 466:3.7E-61 
240 465:2.7E-39 
240 464:9.7E-62 
240 463:2.2E-48 
240 469:5.3E-64 
240 468:1.8E-32 
240 467:2.6E-41 
649 782:2.9E-23 
240 473:1.7E-39 
240 472:5.5E-42 
240 471:7.9E-39 
240 470:6.8E-31 
310 426:3.6E-63 
310 425:5.2E-53 
310 424:2.8E-52 
310 423:1.5E-74 
310 429:8.9E-30 
310 428:1.3E-53 
187 680:1.4E-28 
310 422:6.6E-30 
381 439:1.6E-28 
310 421:1.9E-91 
310 420:9.8E-36 
187 673:7.7E-60 
187 671:3.5E-28 
187 677:2.2E-30 
381 442:2.2E-43 
187 676:2.3E-54 
187 675:2.0E-64 
187 674:2.5E-48 
187 679:5.0E-51 
187 678:5.9E-45 
310 437:8.0E-17 
310 436:6.9E-17 
310 434:1.2E-17 
310 439:3.5E-44 
381 444:5.5E-42 
187 691:2.3E-72 
310 433:1.8E-17 
187 690:7.7E-25 
310 432:2.9E-16 
381 449:3.2E-30 
310 431:2.1E-69 
381 448:1.7E-22 
310 430:3.0E-49 
187 684:8.1E-36 
426 772:1.8E-25 
187 683:1.3E-36 
426 771:4.1E-24 
187 682:6.2E-52 
426 770:1.7E-30 
187 681:1.1E-52 
187 688:4.4E-38 
381 453:3.4E-72 
426 776:1.4E-40 
187 687:2.1E-62 
381 452:6.3E-58 
426 775:2.2E-33 
187 686:2.2E-41 
381 451:1.0E-45 
187 685:5.4E-72 
381 450:1.4E-28 
426 773:9.5E-52 
187 689:7.3E-23 
310 404:3.1E-108 
310 403:1.0E-73 
310 402:1.0E-67 
381 419:6.4E-55 
310 401:1.8E-94 
381 418:6.2E-24 
310 408:2.7E-41 
310 407:2.9E-108 
310 406:4.1E-57 
310 405:4.2E-68 
381 413:4.3E-47 
381 412:6.0E-62 
381 411:4.1E-72 
381 410:1.1E-58 
310 400:2.1E-116 
381 417:6.2E-15 
381 416:4.6E-29 
381 415:7.5E-44 
381 414:4.1E-33 
187 651:3.2E-57 
187 650:8.0E-22 
187 655:9.5E-22 
381 420:3.9E-37 
187 654:2.1E-29 
187 653:1.3E-21 
187 652:2.7E-26 
187 659:3.9E-30 
187 657:2.6E-18 
187 656:9.6E-28 
310 409:1.4E-49 
310 415:1.2E-56 
310 414:1.4E-49 
310 413:5.7E-63 
310 412:2.3E-88 
381 429:6.7E-22 
310 419:2.0E-92 
310 418:1.6E-30 
310 417:2.6E-22 
310 416:1.1E-40 
381 424:5.6E-38 
381 423:1.6E-74 
381 422:4.3E-32 
381 421:1.0E-63 
310 411:7.1E-104 
381 428:2.2E-37 
310 410:6.0E-92 
381 426:3.0E-118 
381 425:9.3E-44 
187 661:9.0E-26 
187 660:1.3E-20 
187 666:1.0E-67 
381 431:8.0E-55 
187 665:9.4E-26 
381 430:6.5E-35 
187 664:1.1E-58 
187 663:2.4E-57 
187 669:1.5E-38 
187 668:2.4E-42 
187 667:1.2E-79 
310 469:1.2E-76 
310 468:1.7E-58 
310 467:1.6E-56 
310 462:7.9E-74 
381 479:4.1E-63 
310 461:3.5E-82 
381 478:1.2E-46 
310 460:1.5E-55 
381 477:7.0E-47 
381 476:3.8E-42 
310 466:7.6E-88 
310 465:3.0E-54 
310 464:6.8E-81 
310 463:3.1E-67 
381 482:2.8E-50 
381 481:4.4E-62 
381 480:4.7E-57 
187 633:7.6E-70 
381 486:3.8E-40 
187 632:2.2E-86 
381 485:3.5E-44 
187 631:3.6E-84 
381 484:2.7E-50 
187 630:5.3E-72 
381 483:3.7E-27 
187 637:4.3E-61 
187 636:2.3E-31 
187 635:9.4E-35 
187 634:1.1E-55 
187 639:9.6E-16 
187 638:1.0E-86 
310 479:2.3E-90 
310 478:1.3E-58 
310 473:1.4E-50 
310 472:2.0E-42 
381 489:9.0E-69 
310 471:5.6E-48 
381 488:1.6E-68 
310 470:6.9E-24 
381 487:8.5E-65 
310 477:7.7E-58 
310 476:7.3E-37 
310 475:6.1E-68 
310 474:6.8E-38 
187 640:7.0E-49 
381 493:1.1E-71 
381 492:8.9E-25 
381 491:6.8E-102 
381 490:6.3E-65 
187 644:1.9E-25 
310 480:5.6E-96 
381 497:2.3E-42 
187 643:1.0E-53 
381 496:2.7E-67 
187 642:6.2E-69 
381 495:9.4E-53 
187 641:7.5E-68 
381 494:3.2E-31 
187 648:5.7E-56 
187 647:2.1E-55 
187 646:2.7E-57 
187 645:6.4E-28 
187 649:4.1E-77 
310 448:2.3E-27 
310 447:5.2E-16 
310 446:3.8E-16 
310 445:1.5E-17 
310 449:2.0E-38 
310 440:1.2E-16 
381 457:1.3E-57 
381 456:2.5E-69 
381 455:8.9E-113 
381 454:2.4E-49 
310 444:5.3E-39 
310 443:7.9E-17 
310 442:6.2E-55 
381 459:6.0E-44 
381 458:1.7E-53 
381 460:7.9E-46 
187 611:2.1E-53 
381 464:8.9E-61 
187 610:1.2E-87 
381 463:2.4E-54 
381 462:2.1E-50 
381 461:2.4E-58 
187 615:3.5E-84 
187 614:2.9E-86 
187 613:2.1E-83 
187 612:1.7E-83 
187 619:7.8E-87 
187 618:6.0E-83 
187 617:2.3E-80 
187 616:9.4E-81 
310 459:8.7E-60 
310 458:7.2E-79 
310 457:1.5E-92 
310 456:1.2E-103 
310 451:6.8E-48 
381 468:7.1E-35 
310 450:1.3E-38 
381 467:3.4E-38 
381 466:2.8E-69 
381 465:5.7E-92 
310 455:9.2E-76 
310 454:5.4E-91 
310 453:5.5E-95 
310 452:2.1E-84 
381 469:2.1E-50 
381 471:4.0E-42 
381 470:2.8E-26 
187 622:1.1E-41 
381 475:2.3E-55 
187 621:3.2E-43 
381 474:5.7E-31 
187 620:3.6E-87 
381 473:1.3E-38 
381 472:2.4E-39 
187 626:1.7E-35 
187 625:5.1E-31 
187 624:4.1E-72 
187 623:1.3E-107 
187 629:2.6E-76 
187 628:6.7E-86 
187 627:1.3E-53 
702 753:6.0E-38 
702 752:3.5E-37 
702 751:6.0E-37 
702 750:1.5E-23 
426 702:1.7E-29 
426 701:7.1E-55 
426 700:2.3E-56 
426 707:3.8E-39 
426 706:1.5E-30 
426 705:1.3E-32 
426 704:6.2E-33 
702 756:7.1E-28 
702 755:5.7E-26 
702 754:1.0E-24 
773 776:2.3E-45 
773 775:5.7E-47 
773 774:1.0E-16 
702 764:2.4E-23 
702 763:2.9E-23 
702 762:3.5E-21 
702 765:5.0E-24 
702 769:1.3E-19 
310 489:2.2E-82 
702 731:6.8E-42 
702 730:3.9E-35 
310 484:4.4E-72 
426 725:4.5E-46 
310 483:1.7E-27 
426 724:5.2E-49 
310 482:2.9E-69 
381 499:6.0E-69 
426 723:5.2E-48 
310 481:3.8E-87 
381 498:2.0E-36 
426 722:4.7E-47 
310 488:1.7E-93 
426 729:3.4E-48 
310 487:6.0E-94 
426 728:4.6E-50 
310 486:2.3E-50 
426 727:2.2E-29 
310 485:1.9E-48 
426 726:2.7E-45 
310 491:1.7E-67 
426 721:1.1E-47 
310 490:2.9E-94 
426 720:2.1E-49 
702 735:3.5E-21 
702 734:1.4E-24 
702 733:9.9E-30 
702 732:2.4E-22 
702 739:5.4E-39 
702 738:1.0E-22 
702 737:3.4E-21 
702 736:1.5E-31 
426 719:2.9E-43 
702 742:5.9E-25 
702 741:8.6E-43 
702 740:2.5E-38 
310 495:3.5E-100 
426 714:2.5E-32 
310 494:5.3E-40 
310 493:1.7E-86 
426 712:5.9E-20 
310 492:1.3E-41 
426 711:3.3E-33 
310 499:7.7E-101 
426 718:5.5E-50 
310 498:9.0E-52 
426 717:4.5E-50 
310 497:0.0 
310 496:1.4E-103 
426 715:5.7E-48 
702 746:3.9E-27 
702 745:8.7E-26 
702 744:1.3E-32 
702 743:6.6E-28 
702 749:7.6E-25 
702 748:6.4E-30 
702 747:3.1E-35 
426 747:1.7E-49 
426 746:4.6E-48 
426 745:2.0E-43 
426 744:6.3E-50 
426 749:9.5E-48 
426 748:1.9E-47 
187 596:3.5E-58 
187 595:5.6E-67 
187 594:2.7E-34 
187 593:6.0E-86 
426 743:3.9E-27 
187 599:2.3E-44 
426 742:7.5E-47 
187 598:4.2E-44 
426 741:3.6E-49 
187 597:8.0E-54 
426 740:4.3E-51 
426 736:9.8E-49 
426 735:1.1E-49 
426 734:7.1E-44 
426 733:1.9E-44 
426 739:3.3E-47 
426 738:5.5E-42 
426 737:2.4E-41 
426 732:3.4E-49 
426 731:6.0E-51 
426 730:3.8E-48 
702 770:1.2E-20 
702 775:2.1E-20 
702 773:5.7E-31 
426 769:2.7E-33 
426 766:8.9E-31 
187 581:6.5E-35 
187 580:5.9E-65 
773 782:4.0E-26 
426 761:4.0E-24 
187 573:1.6E-23 
187 572:8.8E-74 
187 571:4.1E-19 
187 578:7.1E-59 
426 765:7.1E-39 
187 577:1.0E-83 
426 764:3.6E-37 
187 576:5.7E-37 
426 763:2.1E-33 
187 575:1.8E-63 
426 762:3.1E-37 
187 579:1.2E-66 
702 776:3.8E-30 
426 758:2.9E-29 
426 756:1.7E-31 
426 755:6.6E-53 
187 592:3.5E-35 
451 460:7.4E-37 
187 591:5.0E-82 
187 590:1.4E-66 
426 759:8.2E-32 
187 585:4.8E-32 
426 750:4.3E-47 
451 453:2.7E-62 
187 584:2.3E-22 
451 452:7.8E-61 
187 583:1.8E-67 
187 582:7.1E-49 
187 589:4.6E-80 
426 754:3.9E-15 
451 457:1.1E-51 
187 588:4.8E-44 
426 753:5.2E-49 
451 456:1.1E-62 
187 587:7.5E-54 
426 752:4.7E-46 
451 455:6.1E-53 
187 586:5.4E-54 
426 751:7.6E-48 
451 454:7.4E-54 
451 459:7.4E-41 
451 458:6.2E-50 
240 510:1.5E-22 
356 759:2.4E-63 
240 514:8.4E-17 
240 513:2.2E-17 
240 511:3.6E-40 
240 518:1.6E-62 
240 517:6.8E-59 
240 516:4.9E-62 
240 515:2.0E-64 
451 471:3.2E-24 
240 519:2.3E-38 
451 464:2.4E-58 
451 463:9.4E-37 
451 462:1.7E-56 
451 461:3.1E-61 
356 750:5.1E-72 
451 468:3.3E-35 
451 467:7.3E-32 
451 466:2.8E-56 
451 465:2.6E-40 
356 754:5.3E-44 
356 753:2.4E-100 
356 752:3.6E-96 
356 751:7.0E-108 
451 469:4.4E-54 
356 758:7.4E-72 
356 757:1.7E-30 
356 756:1.2E-46 
356 755:1.0E-76 
240 521:8.1E-62 
240 520:2.1E-67 
356 749:1.1E-87 
356 748:8.9E-92 
240 522:9.7E-66 
240 529:2.8E-34 
240 528:7.6E-41 
240 527:2.8E-17 
451 482:7.0E-54 
451 481:4.5E-62 
451 480:2.0E-61 
451 475:3.0E-57 
451 474:3.7E-25 
451 473:5.1E-28 
451 472:4.2E-29 
451 479:5.0E-53 
451 478:0.0 
451 477:0.0 
451 476:3.2E-36 
356 743:2.1E-47 
356 742:3.8E-89 
356 741:1.0E-102 
356 740:8.9E-108 
356 747:1.5E-87 
356 746:2.4E-88 
356 745:8.8E-78 
356 744:1.1E-110 
240 532:1.3E-65 
240 531:1.8E-57 
356 739:4.8E-99 
240 530:6.0E-40 
356 738:6.5E-80 
356 737:2.6E-70 
240 536:3.7E-71 
240 535:1.0E-68 
240 534:1.2E-68 
240 533:4.7E-61 
240 539:1.5E-38 
240 538:5.5E-34 
240 537:9.3E-61 
451 493:4.4E-64 
451 492:2.6E-54 
451 491:8.3E-49 
451 490:3.1E-65 
451 486:1.1E-34 
451 485:2.3E-37 
451 484:5.5E-54 
451 483:2.6E-56 
451 489:2.5E-52 
451 488:7.4E-56 
451 487:4.9E-54 
356 732:1.1E-80 
356 731:9.6E-101 
356 730:2.5E-110 
356 736:1.8E-108 
356 735:6.5E-83 
356 734:1.7E-78 
356 733:4.0E-86 
240 543:2.0E-38 
356 729:4.3E-99 
240 542:6.1E-37 
356 728:1.7E-110 
240 541:3.4E-60 
356 727:2.9E-57 
240 540:6.3E-65 
356 726:3.0E-80 
240 547:1.3E-62 
240 546:3.6E-41 
240 545:5.5E-41 
240 544:4.2E-38 
240 549:7.0E-53 
240 548:7.5E-32 
451 497:1.4E-40 
451 496:9.2E-74 
451 495:2.9E-55 
451 494:3.1E-74 
451 499:9.5E-66 
451 498:0.0 
356 721:2.5E-87 
356 720:1.3E-87 
240 550:1.5E-51 
356 725:1.5E-92 
356 724:3.6E-100 
356 723:2.4E-107 
356 722:6.5E-72 
356 782:1.3E-26 
356 772:3.7E-69 
356 771:7.7E-37 
356 770:3.8E-70 
356 776:1.1E-71 
356 775:1.2E-57 
356 773:3.4E-84 
240 503:6.5E-66 
240 502:3.7E-76 
240 501:2.1E-54 
240 500:1.5E-54 
240 507:2.3E-66 
240 506:1.3E-61 
240 505:6.5E-40 
240 504:6.4E-56 
240 509:3.7E-31 
240 508:2.4E-31 
356 761:3.0E-38 
356 760:6.3E-40 
356 765:3.2E-74 
356 764:4.8E-76 
356 763:5.3E-66 
356 762:3.0E-70 
356 769:6.5E-67 
356 768:1.5E-30 
356 767:3.8E-21 
356 766:2.7E-64 
215 554:0.0 
240 598:6.1E-36 
215 553:4.1E-80 
240 597:6.7E-60 
215 552:0.0 
240 596:2.8E-53 
187 719:5.8E-52 
215 551:1.2E-66 
240 595:1.2E-62 
215 558:0.0 
215 557:0.0 
215 556:0.0 
215 555:0.0 
240 599:1.5E-37 
215 550:2.8E-89 
133 742:4.5E-26 
187 710:1.1E-30 
133 741:1.7E-36 
133 740:5.3E-36 
133 746:3.8E-41 
187 714:4.3E-33 
133 745:1.1E-38 
187 713:1.5E-37 
133 744:9.0E-50 
187 712:1.9E-26 
133 743:3.4E-26 
187 711:5.0E-41 
215 559:0.0 
187 718:3.7E-77 
133 749:8.6E-38 
187 717:6.5E-55 
133 748:1.6E-46 
187 716:4.2E-32 
133 747:1.0E-41 
187 715:1.6E-49 
215 543:1.8E-49 
215 542:1.0E-46 
215 541:1.3E-133 
215 540:1.6E-152 
215 547:2.0E-169 
215 546:1.2E-48 
215 545:6.5E-45 
215 544:1.7E-42 
133 753:7.6E-39 
187 721:6.7E-57 
133 752:3.5E-39 
187 720:2.0E-58 
133 751:2.0E-37 
133 750:1.2E-33 
187 725:1.0E-65 
133 756:7.4E-26 
187 724:4.4E-61 
133 755:1.1E-28 
187 723:5.4E-76 
215 549:5.8E-84 
133 754:3.2E-38 
187 722:3.6E-57 
215 548:9.9E-42 
187 729:2.2E-68 
187 728:1.7E-77 
133 759:3.8E-23 
187 727:2.5E-36 
133 758:2.7E-24 
187 726:2.1E-54 
215 576:1.7E-42 
215 575:3.9E-88 
215 574:5.9E-22 
215 573:6.2E-30 
215 579:9.3E-91 
215 578:2.5E-91 
215 577:7.1E-78 
215 572:5.1E-95 
215 571:2.4E-23 
215 570:3.1E-170 
133 764:6.2E-26 
133 763:2.2E-28 
133 762:1.6E-29 
133 765:1.9E-28 
133 769:1.2E-24 
215 565:1.6E-28 
215 564:6.5E-150 
187 709:3.1E-35 
215 563:6.3E-145 
187 708:3.0E-32 
215 562:0.0 
215 569:6.9E-149 
215 568:3.1E-40 
215 567:2.0E-49 
215 566:7.9E-44 
215 561:2.6E-140 
215 560:0.0 
133 770:6.0E-23 
133 775:1.8E-28 
133 773:7.8E-30 
133 772:1.6E-20 
187 702:4.0E-34 
187 701:2.3E-68 
133 776:7.7E-30 
187 700:1.2E-65 
187 707:6.4E-46 
187 706:1.1E-37 
187 705:5.6E-44 
187 704:6.7E-43 
215 510:2.4E-22 
240 554:1.4E-69 
310 503:1.8E-96 
240 553:1.3E-51 
310 502:1.8E-95 
240 552:1.8E-65 
310 501:1.2E-64 
240 551:5.4E-56 
310 500:0.0 
215 514:3.4E-24 
240 558:1.1E-65 
310 507:1.3E-87 
215 513:1.6E-19 
240 557:8.1E-75 
310 506:2.3E-69 
215 512:6.4E-57 
240 556:2.3E-74 
310 505:6.5E-43 
215 511:4.4E-46 
240 555:3.3E-61 
310 504:1.1E-52 
240 559:1.4E-60 
215 518:1.3E-176 
215 517:5.1E-171 
215 516:1.2E-179 
310 509:5.0E-41 
215 515:0.0 
310 508:6.5E-28 
240 561:5.2E-53 
240 560:4.1E-76 
215 519:1.8E-94 
240 565:3.6E-28 
310 514:2.0E-17 
240 564:3.3E-57 
310 513:1.0E-18 
240 563:1.0E-53 
310 512:5.3E-24 
240 562:1.3E-74 
310 511:3.0E-113 
215 503:0.0 
240 569:3.8E-68 
310 518:2.0E-78 
215 502:0.0 
240 568:4.0E-33 
310 517:2.2E-83 
215 501:0.0 
240 567:1.5E-37 
310 516:9.5E-86 
215 500:2.2E-89 
240 566:5.7E-41 
310 515:2.0E-94 
310 510:3.8E-20 
215 507:0.0 
215 506:0.0 
215 505:3.7E-48 
215 504:1.3E-161 
310 519:1.2E-50 
240 572:1.9E-79 
240 571:1.0E-25 
215 509:4.1E-138 
240 570:1.8E-62 
215 508:1.9E-31 
215 532:2.0E-167 
240 576:2.9E-34 
215 531:1.8E-58 
240 575:3.5E-54 
215 530:2.7E-50 
240 574:1.3E-17 
240 573:1.2E-25 
215 536:4.2E-146 
215 535:0.0 
240 579:3.2E-54 
215 534:0.0 
240 578:5.3E-63 
215 533:1.5E-178 
240 577:1.1E-54 
215 539:9.0E-72 
215 538:9.1E-69 
215 537:1.3E-155 
240 583:1.7E-56 
240 582:1.5E-44 
240 581:2.0E-35 
240 580:2.2E-50 
215 521:2.4E-151 
240 587:3.8E-52 
215 520:2.6E-177 
240 586:3.3E-52 
240 585:3.4E-34 
240 584:1.1E-16 
215 525:5.0E-18 
215 524:8.2E-18 
240 589:5.7E-63 
215 522:6.7E-157 
240 588:2.4E-48 
215 529:3.9E-69 
240 590:1.6E-46 
215 528:3.4E-96 
215 527:2.3E-35 
215 526:4.3E-15 
240 594:4.4E-38 
240 593:8.1E-66 
240 592:1.8E-36 
240 591:1.4E-70 
310 547:2.2E-77 
310 546:1.2E-40 
310 545:2.3E-38 
310 544:6.2E-40 
310 549:0.0 
310 548:0.0 
310 543:8.9E-40 
310 542:8.0E-40 
310 541:5.3E-78 
310 540:7.1E-76 
310 558:8.6E-96 
24 502:5.9E-27 
310 557:1.6E-109 
310 556:5.1E-107 
24 500:9.8E-18 
310 555:2.3E-92 
24 507:1.6E-25 
310 559:1.3E-97 
310 550:0.0 
310 554:2.4E-87 
310 553:0.0 
310 552:1.2E-73 
310 551:2.0E-55 
310 525:9.0E-16 
310 522:5.7E-83 
310 529:5.1E-39 
310 528:2.2E-50 
310 521:1.4E-83 
310 520:9.6E-76 
187 772:6.3E-52 
187 771:2.7E-36 
187 770:3.1E-51 
187 776:1.0E-51 
187 775:3.2E-43 
187 774:3.6E-21 
187 773:4.9E-63 
310 536:2.5E-77 
310 535:4.2E-108 
310 534:2.9E-84 
310 533:1.7E-89 
310 539:6.0E-42 
310 538:1.6E-40 
310 537:1.5E-87 
310 532:2.3E-77 
310 531:4.7E-50 
310 530:5.5E-39 
187 782:5.4E-27 
24 536:3.7E-23 
24 535:2.2E-23 
24 534:3.2E-28 
310 589:2.6E-99 
24 533:4.1E-29 
310 588:7.6E-45 
24 537:9.9E-28 
310 583:3.4E-65 
310 582:1.4E-49 
310 581:5.2E-36 
310 580:3.3E-61 
24 532:6.5E-27 
310 587:1.9E-75 
310 586:3.3E-75 
310 585:1.1E-35 
310 584:4.5E-23 
187 750:3.0E-57 
187 754:6.5E-21 
310 590:5.0E-59 
187 753:3.5E-61 
187 752:3.2E-65 
187 751:1.5E-76 
187 758:3.3E-55 
187 757:7.0E-20 
187 756:8.6E-35 
187 755:5.4E-52 
187 759:5.4E-54 
24 546:3.3E-15 
24 544:3.3E-16 
310 599:1.8E-43 
310 594:1.4E-38 
310 593:2.6E-94 
310 592:6.2E-44 
310 591:2.1E-102 
310 598:1.1E-42 
310 597:1.0E-55 
310 596:5.1E-71 
24 540:8.7E-19 
310 595:4.6E-81 
187 761:7.3E-36 
187 760:5.3E-51 
187 765:1.0E-66 
187 764:1.4E-56 
187 763:1.8E-61 
187 762:2.3E-58 
187 769:9.6E-60 
187 768:5.6E-20 
187 766:8.7E-46 
310 569:8.9E-99 
310 568:4.0E-45 
310 567:1.7E-35 
310 566:4.1E-39 
24 517:4.0E-20 
24 516:2.2E-20 
24 515:2.2E-24 
310 561:1.0E-60 
310 560:5.6E-115 
310 565:1.2E-23 
310 564:9.0E-69 
310 563:1.1E-64 
310 562:2.8E-83 
187 732:1.8E-56 
187 731:3.3E-73 
187 730:2.5E-74 
187 736:3.8E-77 
187 735:1.3E-55 
187 734:4.6E-55 
187 733:9.5E-59 
187 739:4.9E-64 
187 738:1.8E-54 
187 737:5.6E-51 
310 579:4.4E-62 
310 578:1.7E-77 
310 577:1.3E-67 
310 572:4.7E-71 
310 571:1.1E-30 
310 570:8.9E-78 
24 521:3.8E-24 
310 576:3.5E-38 
24 520:3.5E-26 
310 575:8.5E-97 
310 574:1.2E-15 
310 573:3.6E-22 
187 743:2.7E-33 
187 742:6.6E-59 
187 741:6.8E-70 
187 740:7.7E-77 
187 747:2.0E-58 
187 746:2.9E-58 
187 745:5.1E-52 
187 744:2.5E-76 
187 749:1.1E-56 
187 748:1.4E-55 
381 399:3.4E-44 
24 576:9.3E-16 
24 575:3.8E-19 
24 589:7.8E-30 
24 557:5.0E-34 
24 556:2.0E-36 
24 554:4.1E-22 
24 551:1.0E-24 
381 383:6.3E-42 
381 382:3.1E-62 
381 387:2.0E-21 
381 384:8.1E-43 
24 569:2.8E-29 
24 560:3.5E-31 
381 389:3.1E-29 
381 388:2.0E-16 
24 562:2.2E-33 
381 394:1.6E-49 
381 393:4.8E-46 
381 392:1.9E-28 
381 391:8.6E-47 
381 398:0.0 
381 397:1.5E-43 
381 396:6.3E-125 
381 395:1.4E-52 
381 390:6.9E-15 
24 599:5.6E-17 
24 593:4.0E-30 
24 591:3.3E-30 
24 597:2.9E-16 
24 596:8.5E-22 
24 595:1.7E-28 
187 695:3.1E-57 
187 694:2.5E-51 
187 693:1.4E-29 
187 692:1.1E-59 
187 699:6.5E-62 
187 698:1.0E-73 
187 697:4.9E-67 
187 696:4.5E-65 
240 631:6.4E-71 
240 630:2.1E-66 
240 635:5.5E-33 
240 634:4.9E-42 
240 633:2.1E-53 
240 632:8.6E-65 
240 638:3.3E-75 
240 637:3.9E-46 
240 636:1.6E-32 
240 642:7.9E-63 
240 641:4.4E-62 
240 640:4.5E-38 
240 646:8.8E-50 
240 645:4.4E-26 
240 644:2.7E-27 
240 643:2.1E-59 
240 649:2.1E-67 
240 648:7.2E-50 
240 647:1.2E-38 
240 653:5.0E-33 
240 652:2.3E-35 
240 651:1.7E-58 
240 656:9.7E-23 
240 655:4.2E-20 
240 654:3.5E-26 
240 659:3.2E-26 
240 664:6.3E-58 
240 663:4.6E-61 
240 661:6.5E-32 
240 668:5.2E-50 
240 667:3.8E-65 
240 666:6.7E-72 
240 665:1.9E-26 
240 669:4.4E-44 
240 671:3.8E-18 
215 477:4.8E-71 
133 709:6.5E-27 
215 476:3.8E-53 
133 708:3.2E-30 
215 475:3.3E-120 
133 707:1.9E-24 
215 474:6.3E-52 
215 479:0.0 
215 478:3.9E-71 
215 473:5.8E-51 
215 472:1.1E-45 
215 471:2.2E-50 
215 470:1.6E-33 
133 702:1.4E-37 
133 701:1.2E-43 
133 700:5.6E-40 
133 706:2.1E-25 
133 705:1.0E-31 
133 704:4.9E-35 
215 466:8.4E-123 
215 465:2.0E-60 
133 719:7.4E-37 
215 464:2.4E-159 
133 718:2.5E-42 
215 463:2.2E-83 
240 602:2.7E-42 
215 469:1.0E-99 
240 601:1.9E-41 
215 468:2.4E-63 
240 600:9.5E-42 
215 467:2.4E-70 
240 606:1.3E-42 
240 605:6.3E-63 
240 604:1.8E-63 
240 603:3.4E-42 
215 462:1.6E-107 
215 461:0.0 
240 609:1.3E-69 
215 460:1.7E-50 
240 608:7.6E-58 
240 607:5.6E-67 
133 713:1.9E-43 
133 712:2.3E-17 
133 711:1.4E-16 
133 710:1.1E-26 
133 717:3.1E-44 
133 715:3.4E-31 
133 714:1.1E-22 
215 499:0.0 
215 498:2.3E-55 
215 497:1.0E-72 
133 729:1.9E-37 
215 496:0.0 
240 613:6.1E-77 
240 612:7.2E-77 
240 611:6.5E-58 
240 610:1.2E-74 
215 491:1.7E-65 
240 617:4.9E-65 
215 490:0.0 
240 616:1.7E-67 
240 615:5.7E-69 
240 614:8.1E-77 
215 495:0.0 
215 494:3.3E-43 
215 493:0.0 
240 619:5.5E-70 
215 492:7.6E-36 
240 618:8.4E-70 
133 720:5.9E-42 
133 724:7.0E-39 
133 723:4.3E-37 
133 722:1.7E-33 
133 721:1.4E-37 
133 728:1.1E-38 
133 727:9.9E-42 
133 726:4.4E-33 
133 725:1.9E-34 
215 488:0.0 
240 620:3.8E-70 
215 487:5.9E-115 
215 486:3.4E-59 
215 485:1.9E-66 
240 624:9.0E-68 
240 623:1.2E-75 
240 622:4.6E-40 
215 489:0.0 
240 621:4.8E-40 
215 480:0.0 
240 628:8.7E-57 
240 627:7.6E-54 
240 626:2.4E-37 
240 625:1.7E-39 
215 484:4.6E-103 
215 483:3.0E-41 
215 482:1.7E-98 
215 481:0.0 
240 629:5.1E-54 
133 731:9.0E-39 
133 730:1.4E-34 
133 735:4.7E-45 
133 734:1.5E-36 
133 733:3.5E-42 
133 732:6.7E-21 
133 739:6.0E-43 
133 738:3.8E-40 
133 737:3.4E-35 
133 736:2.6E-42 
215 675:2.0E-68 
215 674:3.6E-70 
215 673:1.1E-68 
215 679:2.4E-64 
215 678:3.3E-59 
215 677:1.5E-28 
215 676:2.5E-67 
215 671:7.8E-30 
592 782:6.9E-20 
215 664:7.9E-78 
215 663:6.9E-92 
215 662:1.0E-17 
215 661:3.8E-31 
215 668:9.7E-47 
215 667:1.6E-83 
215 666:1.4E-113 
215 665:4.2E-36 
215 660:1.4E-21 
215 669:7.4E-37 
215 697:5.1E-97 
215 696:2.1E-87 
215 695:3.4E-73 
215 694:2.6E-81 
592 770:2.2E-29 
215 699:1.1E-82 
215 698:5.0E-83 
215 693:6.6E-36 
215 692:8.8E-106 
215 691:9.4E-124 
215 690:5.0E-31 
592 769:5.5E-29 
592 768:1.7E-21 
592 763:1.3E-31 
592 762:3.9E-38 
592 766:2.9E-23 
592 765:9.7E-38 
592 764:2.8E-30 
215 686:5.9E-45 
215 685:6.5E-98 
215 684:6.0E-33 
215 683:1.9E-42 
215 689:6.4E-20 
215 688:7.1E-45 
215 687:1.3E-106 
215 682:1.7E-62 
215 681:2.3E-66 
215 680:8.1E-28 
592 773:1.5E-31 
592 772:2.3E-30 
592 776:2.3E-50 
592 775:5.2E-49 
215 631:0.0 
240 675:3.4E-53 
310 624:1.1E-88 
215 630:5.7E-158 
240 674:3.9E-55 
310 623:1.4E-109 
240 673:8.0E-66 
310 622:6.3E-42 
240 672:4.5E-18 
310 621:2.4E-40 
215 635:3.0E-41 
240 679:3.3E-39 
310 628:6.1E-69 
215 634:1.0E-64 
240 678:1.6E-49 
310 627:7.3E-53 
215 633:4.2E-124 
310 626:2.5E-39 
215 632:1.4E-161 
240 676:4.8E-51 
310 625:1.6E-32 
310 620:9.4E-81 
592 749:5.2E-42 
592 748:1.1E-41 
592 747:7.9E-44 
592 746:1.7E-45 
215 639:1.9E-18 
592 741:1.9E-35 
215 638:3.0E-96 
592 740:1.8E-39 
215 637:4.0E-89 
215 636:4.5E-40 
310 629:4.6E-78 
240 682:7.4E-54 
592 745:1.6E-37 
240 681:3.0E-52 
592 744:1.1E-31 
592 743:1.5E-22 
592 742:3.6E-43 
215 620:0.0 
240 686:3.9E-52 
310 635:3.4E-38 
240 685:1.3E-66 
310 634:4.3E-54 
240 684:5.6E-28 
310 633:2.3E-57 
240 683:2.4E-42 
310 632:1.7E-76 
215 624:0.0 
310 639:5.4E-19 
215 623:3.8E-123 
240 689:1.2E-26 
310 638:1.0E-79 
215 622:5.0E-48 
240 688:7.8E-33 
310 637:5.0E-57 
215 621:1.9E-44 
240 687:1.9E-66 
310 636:3.9E-38 
310 631:1.8E-112 
310 630:1.9E-76 
592 759:1.3E-29 
592 758:9.1E-34 
592 757:4.1E-21 
215 628:4.0E-130 
592 752:4.3E-31 
215 627:4.8E-68 
592 751:2.6E-34 
215 626:3.4E-41 
592 750:5.8E-44 
215 625:4.3E-37 
240 693:8.2E-38 
592 756:4.1E-17 
240 692:7.4E-77 
592 755:3.3E-35 
240 691:4.5E-77 
592 754:1.4E-35 
215 629:0.0 
240 690:4.4E-22 
592 753:1.0E-32 
215 653:9.4E-25 
240 697:3.5E-56 
310 602:7.5E-38 
215 652:9.0E-38 
240 696:1.7E-55 
310 601:1.1E-38 
215 651:1.8E-71 
240 695:4.1E-54 
310 600:1.2E-40 
215 650:9.2E-34 
240 694:1.5E-60 
310 606:4.6E-37 
215 656:3.0E-25 
310 605:0.0 
215 655:2.5E-24 
240 699:2.3E-56 
310 604:0.0 
215 654:3.8E-31 
240 698:6.5E-66 
310 603:6.8E-38 
592 727:2.1E-31 
592 726:4.6E-42 
592 725:2.4E-29 
592 724:2.0E-33 
592 729:1.8E-29 
592 728:4.3E-34 
310 609:1.2E-87 
215 659:3.5E-28 
310 608:1.9E-56 
215 658:1.0E-18 
310 607:6.7E-85 
592 723:2.4E-34 
592 722:3.3E-44 
592 721:2.7E-42 
592 720:7.9E-44 
215 642:3.9E-95 
310 613:8.6E-114 
215 641:1.2E-92 
310 612:4.8E-114 
215 640:4.1E-58 
310 611:2.1E-56 
310 610:2.4E-119 
215 646:1.9E-62 
310 617:3.5E-101 
215 645:3.2E-27 
310 616:7.2E-105 
310 615:6.7E-104 
215 643:6.7E-70 
310 614:1.6E-114 
592 738:1.1E-38 
592 737:2.4E-39 
592 736:3.1E-35 
592 735:8.4E-40 
592 730:4.4E-37 
215 649:3.2E-84 
215 648:3.2E-79 
310 619:2.0E-80 
215 647:3.1E-59 
310 618:9.1E-110 
592 734:3.9E-43 
592 733:1.9E-42 
592 732:1.4E-35 
592 731:3.6E-34 
24 613:1.7E-30 
310 668:7.7E-37 
24 612:9.0E-30 
310 667:3.9E-68 
24 611:1.2E-29 
310 666:3.3E-86 
310 665:2.5E-25 
24 617:7.1E-28 
24 616:5.0E-24 
24 615:1.3E-26 
24 614:3.6E-32 
310 669:6.5E-37 
310 660:4.5E-22 
310 664:6.5E-61 
310 663:1.5E-60 
310 662:1.4E-19 
310 661:2.9E-25 
592 705:6.3E-35 
592 704:1.2E-41 
592 702:3.9E-23 
592 709:2.6E-45 
592 708:8.4E-35 
592 707:7.0E-36 
592 706:2.7E-33 
24 609:5.2E-26 
24 608:1.2E-27 
24 607:5.6E-20 
592 701:6.3E-44 
592 700:6.9E-39 
310 679:6.1E-53 
24 623:1.9E-26 
310 678:2.3E-47 
310 677:1.4E-30 
310 676:2.0E-49 
24 628:3.3E-19 
24 627:7.3E-23 
310 671:1.7E-29 
24 620:1.0E-16 
310 675:1.5E-66 
310 674:5.5E-53 
310 673:3.0E-54 
310 672:2.9E-15 
592 715:1.4E-41 
592 714:9.9E-29 
592 713:2.7E-41 
592 719:3.5E-36 
592 718:1.0E-32 
592 717:5.1E-43 
24 619:9.6E-17 
24 618:1.6E-27 
592 712:4.9E-22 
592 711:2.7E-33 
592 710:9.3E-31 
310 646:1.9E-54 
310 645:1.3E-31 
310 643:3.6E-51 
215 613:0.0 
215 612:0.0 
310 649:4.4E-69 
215 611:2.6E-66 
310 648:5.1E-56 
215 610:0.0 
310 647:3.1E-43 
310 642:7.2E-64 
310 641:6.8E-63 
310 640:5.4E-44 
215 617:0.0 
215 616:0.0 
215 615:0.0 
215 614:0.0 
215 619:0.0 
215 618:0.0 
310 657:2.7E-22 
310 656:4.1E-28 
310 655:3.9E-26 
310 654:9.1E-23 
215 602:6.9E-45 
24 605:7.4E-30 
215 601:1.2E-43 
24 604:8.0E-20 
215 600:2.0E-41 
310 659:4.8E-32 
310 658:5.8E-18 
310 653:5.4E-28 
310 652:8.9E-32 
310 651:8.0E-56 
310 650:5.1E-31 
215 606:2.7E-45 
215 605:9.4E-116 
215 604:4.3E-110 
215 603:6.1E-45 
215 609:0.0 
215 608:2.2E-65 
215 607:0.0 
24 651:1.0E-31 
24 668:7.3E-22 
24 666:2.2E-41 
24 669:1.1E-15 
24 664:5.2E-26 
24 663:8.8E-38 
310 689:7.9E-22 
24 633:8.0E-19 
310 688:5.1E-41 
24 632:4.2E-25 
310 687:1.3E-78 
24 638:3.4E-24 
310 682:9.3E-46 
310 681:1.5E-48 
24 631:2.2E-26 
310 686:2.1E-40 
24 630:5.5E-19 
310 685:2.8E-59 
310 684:4.7E-31 
310 683:6.0E-34 
24 646:4.5E-21 
310 699:1.4E-67 
24 643:3.4E-24 
310 698:9.8E-72 
310 693:3.1E-30 
310 692:1.9E-73 
310 691:1.6E-81 
310 690:1.9E-31 
24 642:1.5E-20 
310 697:1.7E-80 
24 641:4.1E-20 
310 696:1.8E-71 
310 695:4.1E-51 
310 694:7.0E-65 
24 698:1.5E-16 
24 692:1.6E-43 
24 697:1.7E-21 
24 694:3.9E-27 
24 677:3.5E-17 
24 676:3.0E-26 
24 675:1.6E-20 
24 674:1.0E-25 
24 673:6.0E-32 
24 687:2.0E-38 
240 701:8.0E-53 
240 700:2.6E-53 
240 705:9.0E-53 
24 681:2.4E-16 
240 704:1.1E-44 
240 702:7.3E-29 
24 686:2.1E-20 
240 709:3.0E-41 
24 685:6.1E-20 
240 708:2.2E-39 
240 707:2.5E-42 
240 706:1.3E-45 
240 752:3.1E-57 
240 751:7.5E-68 
240 750:1.9E-58 
240 756:3.9E-36 
240 755:1.6E-69 
240 754:4.2E-22 
240 753:9.7E-61 
240 759:5.4E-52 
240 758:1.2E-54 
240 757:5.5E-20 
240 763:2.3E-50 
240 762:1.0E-52 
240 761:4.6E-39 
240 760:1.1E-41 
240 766:3.3E-52 
240 765:3.5E-57 
240 764:2.5E-58 
240 769:4.5E-53 
240 768:5.1E-20 
240 770:5.4E-55 
240 773:2.5E-55 
240 772:5.7E-52 
240 771:3.4E-39 
240 776:1.7E-50 
240 775:3.3E-48 
240 782:1.4E-19 
215 598:4.0E-50 
215 597:4.7E-116 
215 596:2.0E-146 
215 595:1.6E-157 
240 712:6.5E-25 
240 711:9.0E-46 
240 710:4.2E-47 
215 599:5.7E-49 
215 590:1.3E-143 
240 716:1.3E-37 
240 715:7.8E-44 
240 714:1.1E-50 
240 713:3.6E-44 
215 594:2.2E-36 
215 593:0.0 
240 719:1.8E-60 
215 592:1.1E-49 
240 718:7.6E-52 
215 591:0.0 
240 717:1.1E-64 
215 587:1.0E-78 
215 586:1.5E-78 
215 585:2.0E-32 
215 584:3.2E-26 
240 723:8.3E-68 
240 722:1.8E-58 
215 589:0.0 
240 721:4.6E-57 
215 588:1.4E-51 
240 720:1.0E-63 
240 727:2.6E-32 
240 726:1.3E-67 
240 725:2.6E-57 
240 724:5.4E-61 
215 583:2.8E-73 
215 582:2.5E-81 
215 581:2.7E-34 
240 729:3.7E-55 
215 580:7.6E-81 
240 728:1.3E-54 
240 730:2.8E-67 
240 734:3.4E-61 
592 693:2.8E-32 
240 733:8.7E-63 
592 692:2.0E-54 
240 732:4.1E-66 
592 691:6.0E-55 
240 731:6.8E-67 
592 690:3.1E-20 
240 738:1.2E-61 
240 737:2.8E-63 
240 736:3.5E-55 
240 735:5.8E-66 
240 739:1.0E-56 
592 686:2.1E-48 
592 685:1.1E-27 
592 684:1.1E-20 
592 683:5.5E-27 
592 689:2.8E-33 
592 688:6.3E-49 
592 687:8.7E-48 
240 741:2.8E-65 
240 740:4.2E-68 
240 745:1.8E-60 
240 744:6.1E-52 
240 743:1.6E-31 
240 742:1.2E-66 
240 749:9.1E-58 
240 748:1.6E-65 
240 747:1.0E-63 
240 746:1.8E-68 
592 697:4.0E-36 
592 696:3.0E-28 
592 695:2.0E-83 
592 694:2.7E-34 
592 699:9.7E-31 
592 698:1.7E-32 
310 701:5.8E-76 
310 700:3.4E-71 
286 569:1.9E-141 
133 509:1.7E-43 
286 568:1.6E-41 
310 705:7.1E-53 
310 704:1.1E-49 
310 702:2.9E-38 
286 563:0.0 
567 631:4.5E-40 
286 562:0.0 
567 630:1.8E-30 
286 561:0.0 
286 560:0.0 
286 567:8.9E-42 
567 635:5.8E-43 
286 566:4.0E-42 
567 634:5.3E-32 
286 565:1.0E-25 
567 633:7.8E-28 
286 564:0.0 
567 632:4.8E-44 
567 639:3.9E-23 
567 638:1.1E-38 
567 637:5.9E-22 
567 636:1.0E-22 
133 500:3.2E-54 
286 570:0.0 
133 504:1.7E-45 
310 709:1.9E-44 
133 503:2.6E-44 
310 708:2.6E-44 
133 502:1.3E-44 
310 707:2.0E-53 
133 501:1.7E-60 
310 706:1.6E-51 
133 508:1.5E-26 
133 507:3.3E-53 
133 506:6.2E-45 
133 505:1.2E-24 
310 712:2.8E-22 
286 559:0.0 
310 711:7.9E-44 
286 558:0.0 
310 710:1.4E-41 
286 557:0.0 
310 716:2.0E-38 
310 715:1.3E-52 
310 714:8.6E-38 
310 713:3.9E-49 
286 552:0.0 
567 642:3.2E-34 
286 551:5.1E-64 
567 641:5.8E-34 
286 550:2.2E-87 
567 640:8.6E-33 
286 556:0.0 
567 646:2.2E-34 
286 555:0.0 
567 645:1.3E-23 
286 554:1.2E-176 
567 644:3.9E-26 
286 553:3.3E-79 
567 643:2.8E-138 
426 497:9.9E-46 
426 496:2.5E-69 
567 649:3.1E-35 
426 495:6.4E-60 
567 648:2.4E-30 
426 494:5.5E-31 
567 647:8.4E-29 
133 510:1.1E-23 
426 499:1.4E-62 
426 498:1.6E-36 
133 515:1.4E-52 
133 514:5.2E-20 
310 719:2.3E-65 
133 513:2.2E-21 
310 718:1.2E-86 
310 717:9.6E-69 
133 519:4.7E-34 
426 493:6.3E-68 
133 518:4.1E-40 
426 492:4.0E-25 
133 517:8.5E-45 
426 491:5.4E-98 
133 516:1.8E-50 
426 490:2.8E-76 
286 585:5.9E-31 
567 653:6.9E-22 
286 584:5.9E-28 
567 652:7.6E-26 
286 583:3.0E-76 
567 651:6.3E-141 
286 582:1.0E-85 
567 650:6.9E-23 
286 589:4.4E-175 
286 588:1.7E-44 
567 656:3.5E-23 
286 587:3.6E-68 
567 655:1.4E-19 
286 586:3.7E-68 
567 654:6.3E-21 
567 659:3.8E-27 
567 658:5.2E-19 
133 522:3.0E-42 
286 592:1.1E-44 
133 521:2.4E-41 
286 591:0.0 
133 520:2.6E-41 
286 590:1.1E-97 
133 525:6.6E-20 
133 524:5.5E-15 
133 529:3.3E-38 
133 528:1.1E-39 
133 527:4.2E-25 
286 579:3.1E-93 
286 574:1.1E-19 
567 664:6.7E-167 
286 573:6.0E-27 
567 663:2.5E-35 
286 572:1.8E-91 
567 662:3.6E-19 
286 571:4.6E-22 
567 661:2.8E-26 
286 578:2.8E-46 
567 668:8.3E-31 
286 577:1.4E-79 
567 667:3.9E-34 
286 576:6.4E-37 
567 666:5.8E-39 
286 575:1.5E-77 
567 665:1.4E-21 
567 669:8.8E-34 
133 533:9.4E-51 
286 581:5.9E-35 
133 532:1.3E-40 
286 580:6.9E-86 
133 531:9.1E-29 
133 530:2.3E-22 
133 537:2.0E-40 
133 536:1.5E-37 
133 535:3.8E-56 
133 534:6.9E-65 
133 539:1.2E-26 
133 538:1.7E-24 
286 527:1.4E-41 
310 745:3.6E-67 
286 526:1.7E-17 
310 744:4.4E-92 
286 525:7.6E-24 
310 743:1.7E-36 
286 524:4.2E-21 
310 742:3.0E-74 
310 749:2.7E-65 
567 671:5.3E-17 
310 748:2.0E-70 
286 529:7.7E-87 
310 747:2.3E-84 
286 528:7.2E-104 
310 746:2.1E-82 
567 675:7.8E-34 
567 674:2.3E-155 
567 673:6.2E-111 
567 672:3.2E-17 
310 741:4.3E-73 
567 679:6.9E-36 
286 522:0.0 
310 740:3.3E-85 
567 678:1.9E-30 
286 521:0.0 
567 677:2.2E-25 
286 520:0.0 
567 676:2.0E-139 
133 540:1.3E-42 
133 544:5.3E-24 
133 543:2.9E-26 
133 542:1.9E-28 
133 541:1.3E-39 
133 548:7.8E-64 
133 547:3.2E-48 
133 546:2.4E-27 
133 545:2.6E-27 
133 549:5.1E-63 
286 516:0.0 
310 756:1.9E-38 
286 515:0.0 
310 755:4.4E-57 
286 514:1.2E-27 
310 754:1.8E-37 
286 513:1.1E-16 
310 753:2.2E-77 
567 682:9.3E-32 
286 519:3.2E-118 
310 759:6.5E-58 
567 681:8.9E-37 
286 518:0.0 
310 758:1.3E-60 
567 680:8.0E-26 
286 517:0.0 
567 686:6.6E-39 
567 685:1.3E-28 
567 684:1.6E-24 
567 683:7.0E-34 
286 512:8.9E-40 
310 752:6.4E-74 
286 511:4.0E-46 
310 751:8.3E-82 
567 689:5.0E-23 
286 510:1.1E-18 
310 750:2.9E-70 
567 688:1.0E-36 
567 687:4.9E-41 
133 551:1.3E-37 
133 550:3.9E-74 
133 555:8.5E-60 
133 554:7.9E-57 
133 553:3.0E-47 
133 552:1.5E-54 
133 559:3.5E-60 
133 558:7.3E-52 
133 557:7.8E-80 
133 556:1.5E-81 
286 549:1.0E-75 
310 723:1.1E-81 
286 548:1.4E-74 
310 722:4.7E-70 
286 547:0.0 
310 721:2.1E-65 
286 546:3.5E-45 
310 720:1.8E-84 
310 727:6.4E-54 
567 693:5.5E-34 
310 726:7.1E-74 
567 692:1.7E-33 
310 725:4.2E-67 
567 691:1.2E-37 
310 724:2.1E-78 
567 690:7.2E-22 
286 541:3.3E-154 
567 697:1.7E-41 
286 540:0.0 
567 696:9.2E-34 
567 695:1.4E-147 
567 694:6.4E-32 
286 545:1.4E-41 
286 544:5.3E-39 
286 543:1.4E-48 
567 699:3.0E-37 
286 542:5.3E-41 
567 698:6.2E-28 
133 562:4.1E-45 
133 561:2.6E-44 
133 560:1.0E-79 
133 566:4.9E-25 
133 565:6.2E-24 
133 564:3.3E-44 
133 563:2.4E-44 
133 569:1.3E-62 
133 568:1.3E-26 
310 729:1.1E-66 
133 567:7.7E-35 
310 728:1.3E-89 
286 538:1.1E-68 
310 734:1.4E-64 
286 537:0.0 
310 733:2.1E-64 
286 536:3.1E-165 
310 732:2.4E-65 
286 535:0.0 
310 731:1.9E-80 
310 738:7.7E-62 
310 737:1.2E-69 
310 736:5.5E-85 
286 539:6.4E-75 
310 735:4.3E-72 
286 530:1.5E-40 
133 580:1.3E-33 
286 534:0.0 
310 730:6.9E-86 
286 533:0.0 
286 532:0.0 
286 531:3.3E-58 
133 572:2.1E-32 
133 571:3.2E-24 
133 570:3.8E-46 
133 577:1.4E-56 
133 576:2.0E-24 
133 575:2.4E-142 
133 574:2.5E-21 
133 579:2.2E-27 
133 578:3.6E-34 
310 739:1.1E-68 
426 428:8.7E-42 
133 591:1.1E-54 
133 590:6.8E-38 
310 782:2.0E-27 
426 429:7.7E-24 
133 584:2.0E-25 
133 583:1.4E-42 
133 582:2.2E-18 
133 581:5.1E-19 
133 588:1.1E-23 
133 587:3.5E-34 
133 586:2.8E-34 
133 585:1.8E-16 
133 589:2.2E-68 
133 595:4.4E-34 
133 594:3.6E-18 
133 593:8.0E-33 
133 592:5.3E-20 
133 599:1.3E-28 
133 598:3.0E-26 
133 597:1.2E-28 
133 596:2.6E-34 
286 505:1.0E-43 
310 767:4.1E-29 
286 504:0.0 
310 766:8.3E-52 
286 503:0.0 
310 765:1.2E-62 
286 502:1.6E-169 
310 764:1.3E-67 
286 509:4.1E-84 
286 508:3.2E-30 
286 507:0.0 
310 769:2.4E-65 
286 506:0.0 
426 449:2.8E-29 
286 501:2.2E-131 
310 763:5.0E-58 
286 500:6.0E-82 
310 762:1.9E-59 
310 761:1.4E-47 
310 760:2.1E-44 
426 442:1.5E-45 
426 444:3.5E-37 
310 776:4.1E-52 
310 775:3.3E-47 
310 770:2.7E-57 
426 439:4.5E-34 
310 774:7.7E-27 
310 773:5.2E-60 
310 772:3.2E-58 
310 771:1.4E-47 
426 431:1.7E-54 
426 430:7.7E-38 
426 469:3.0E-51 
426 464:9.0E-64 
426 463:3.1E-48 
426 462:3.2E-45 
426 461:4.0E-62 
426 468:6.0E-31 
426 467:7.6E-34 
426 466:1.4E-71 
426 465:1.8E-89 
426 460:8.1E-39 
426 459:4.3E-48 
426 458:1.6E-58 
24 301:2.6E-17 
567 602:3.0E-45 
567 601:2.2E-56 
567 600:2.4E-49 
426 453:5.5E-67 
567 606:2.0E-43 
426 452:4.0E-62 
567 605:1.7E-32 
426 451:5.8E-49 
567 604:1.4E-35 
426 450:1.0E-27 
567 603:3.0E-45 
426 457:1.3E-63 
426 456:6.4E-70 
567 609:4.3E-42 
426 455:0.0 
567 608:1.9E-174 
426 454:2.2E-53 
567 607:1.3E-44 
567 613:2.1E-45 
567 612:1.9E-45 
567 611:1.5E-174 
567 610:1.9E-48 
426 486:9.9E-31 
567 617:2.1E-40 
426 485:1.0E-39 
567 616:1.3E-40 
426 484:1.8E-46 
567 615:1.9E-43 
426 483:2.6E-22 
567 614:7.3E-49 
426 489:5.6E-70 
426 488:1.2E-69 
567 619:2.3E-37 
426 487:8.4E-65 
567 618:6.4E-44 
426 482:2.1E-46 
426 481:3.7E-67 
426 480:1.0E-62 
567 620:1.4E-37 
567 624:6.3E-33 
567 623:3.3E-44 
567 622:1.2E-55 
567 621:9.1E-57 
426 475:5.2E-61 
567 628:8.4E-39 
426 474:1.0E-24 
567 627:1.4E-142 
426 473:1.8E-33 
567 626:5.4E-53 
426 472:2.2E-34 
567 625:1.8E-39 
426 479:3.4E-60 
426 478:1.4E-47 
426 477:1.8E-47 
426 476:4.0E-35 
567 629:4.9E-38 
426 471:2.7E-32 
426 470:7.2E-23 
24 338:5.1E-29 
24 335:1.9E-16 
24 339:3.0E-31 
24 330:4.9E-25 
24 334:4.1E-17 
24 332:4.4E-17 
24 331:8.1E-27 
24 349:1.2E-25 
24 348:6.8E-23 
24 347:6.4E-25 
24 346:1.4E-31 
24 341:2.7E-29 
24 340:1.0E-20 
24 345:1.9E-29 
24 344:1.7E-15 
24 343:8.0E-21 
24 316:1.4E-29 
24 315:4.8E-32 
24 314:1.7E-25 
24 313:1.3E-27 
24 319:4.0E-27 
24 318:6.3E-28 
24 317:1.4E-29 
24 312:1.8E-18 
24 311:1.8E-18 
24 310:1.2E-19 
24 327:2.9E-15 
24 326:2.3E-28 
24 324:1.1E-20 
24 328:1.5E-28 
24 323:2.0E-24 
24 321:5.3E-34 
24 320:1.0E-32 
24 379:4.0E-24 
24 374:2.9E-29 
24 373:5.8E-30 
24 372:4.5E-25 
24 371:9.7E-23 
24 378:2.6E-21 
24 377:8.7E-29 
24 376:6.5E-25 
24 375:5.8E-31 
24 370:3.0E-16 
24 382:8.1E-17 
24 380:3.6E-29 
24 358:6.5E-27 
24 357:1.1E-25 
24 350:2.1E-26 
24 356:9.5E-28 
24 355:2.3E-31 
24 354:9.0E-33 
24 353:4.3E-33 
24 368:2.3E-19 
24 361:4.0E-15 
24 360:8.9E-20 
24 367:1.4E-21 
24 366:1.8E-21 
24 365:2.2E-19 
24 364:2.9E-19 
567 590:2.3E-26 
567 594:1.3E-28 
567 593:1.9E-40 
567 592:1.5E-49 
567 591:2.1E-35 
567 598:1.6E-57 
567 597:7.2E-39 
567 596:3.9E-43 
567 595:8.6E-43 
567 599:3.4E-56 
24 395:1.9E-28 
24 394:2.0E-23 
24 393:1.9E-28 
24 392:2.8E-19 
286 486:4.8E-55 
286 485:9.3E-59 
286 484:9.9E-84 
286 483:1.8E-26 
286 489:9.3E-173 
286 488:0.0 
286 487:5.1E-109 
286 493:1.7E-159 
286 492:1.1E-27 
286 491:9.0E-60 
286 490:5.8E-152 
286 475:2.3E-153 
286 474:2.4E-50 
286 473:7.0E-50 
286 472:1.6E-40 
286 479:0.0 
286 478:1.5E-65 
286 477:1.9E-65 
286 476:3.3E-48 
286 482:3.3E-79 
286 481:0.0 
286 480:0.0 
286 497:4.2E-67 
286 496:2.7E-173 
286 495:0.0 
286 494:1.4E-41 
286 499:0.0 
286 498:5.7E-52 
9 16:0.0 
9 15:0.0 
9 14:0.0 
9 13:0.0 
9 19:4.7E-175 
9 18:0.0 
9 17:0.0 
9 12:0.0 
9 11:0.0 
9 10:0.0 
286 449:1.5E-36 
286 448:3.9E-28 
286 442:2.1E-62 
567 752:6.4E-39 
567 751:1.7E-41 
286 440:3.9E-17 
567 750:5.1E-30 
286 446:8.7E-29 
567 756:1.6E-29 
286 445:1.3E-21 
567 755:4.8E-37 
286 444:3.7E-53 
567 754:4.9E-21 
286 443:7.9E-20 
567 753:2.3E-34 
9 27:0.0 
9 26:0.0 
567 759:7.2E-26 
9 25:0.0 
567 758:9.0E-25 
9 24:0.0 
133 621:5.8E-23 
133 620:4.8E-37 
9 29:2.6E-114 
9 28:0.0 
133 625:3.8E-19 
133 624:4.6E-53 
133 623:3.9E-123 
133 622:1.6E-25 
9 23:0.0 
133 629:1.3E-59 
9 22:0.0 
133 628:6.9E-34 
9 21:1.1E-154 
133 627:7.7E-34 
9 20:3.8E-157 
133 626:8.9E-26 
286 439:2.2E-82 
286 438:1.9E-18 
286 437:9.6E-20 
286 436:5.2E-26 
286 431:3.7E-73 
567 763:4.4E-29 
286 430:2.5E-67 
567 762:3.3E-27 
286 434:7.4E-25 
286 433:5.7E-29 
567 765:1.5E-30 
286 432:1.6E-25 
567 764:2.6E-29 
9 38:0.0 
9 37:0.0 
9 36:0.0 
567 769:1.0E-26 
9 35:1.6E-143 
133 632:2.2E-62 
133 631:5.8E-64 
133 630:1.6E-37 
9 39:0.0 
9 30:7.9E-177 
133 636:3.2E-29 
133 635:2.6E-16 
133 634:6.7E-34 
133 633:1.3E-35 
9 34:0.0 
9 33:0.0 
133 639:3.1E-22 
9 32:1.4E-174 
133 638:1.6E-44 
9 31:0.0 
133 637:9.7E-20 
286 469:5.2E-90 
567 770:3.4E-23 
286 464:0.0 
286 463:2.9E-71 
567 773:3.3E-29 
286 462:1.7E-88 
567 772:2.2E-21 
286 461:8.6E-148 
286 468:8.2E-55 
286 467:8.5E-63 
286 466:1.1E-122 
567 776:1.1E-37 
286 465:5.5E-51 
567 775:1.9E-40 
9 49:0.0 
9 48:0.0 
9 47:0.0 
9 46:0.0 
133 643:4.6E-41 
286 471:1.2E-46 
133 642:9.8E-40 
133 641:7.1E-38 
133 640:5.1E-45 
9 41:0.0 
133 647:2.0E-30 
9 40:0.0 
133 646:2.9E-36 
133 645:4.4E-19 
133 644:2.0E-22 
9 45:0.0 
9 44:1.3E-139 
9 43:7.7E-172 
133 649:4.9E-35 
9 42:0.0 
133 648:1.4E-35 
286 459:3.3E-141 
286 458:1.6E-138 
286 453:0.0 
286 452:0.0 
286 451:6.8E-58 
286 450:4.0E-34 
567 782:1.9E-19 
286 457:7.0E-156 
286 456:0.0 
286 455:9.2E-72 
286 454:0.0 
133 650:1.4E-19 
9 59:1.3E-148 
9 58:1.9E-162 
9 57:1.8E-145 
133 654:9.7E-20 
286 460:1.4E-47 
133 653:2.1E-17 
133 652:2.3E-22 
133 651:1.6E-41 
9 52:0.0 
9 51:0.0 
133 657:5.9E-18 
9 50:5.5E-175 
133 656:2.7E-21 
133 655:1.8E-16 
9 56:2.4E-145 
9 55:2.0E-152 
9 54:4.3E-148 
9 53:0.0 
133 659:1.8E-17 
286 406:3.5E-89 
286 405:2.1E-140 
286 404:6.5E-174 
286 403:5.2E-141 
9 70:3.5E-86 
286 409:4.9E-69 
286 408:4.4E-42 
286 407:0.0 
286 402:1.2E-115 
286 401:1.5E-147 
286 400:0.0 
133 661:1.3E-21 
9 69:1.3E-178 
9 68:0.0 
133 665:3.1E-39 
133 664:5.5E-35 
133 663:1.4E-30 
9 63:0.0 
133 669:7.7E-22 
9 62:0.0 
133 668:3.8E-20 
9 61:2.3E-138 
133 667:1.5E-34 
9 60:1.7E-139 
133 666:8.1E-49 
9 67:2.4E-173 
9 66:0.0 
9 65:2.1E-179 
9 64:0.0 
9 81:3.1E-162 
9 80:2.7E-125 
133 672:2.9E-16 
133 671:4.4E-25 
9 79:5.0E-155 
133 676:2.7E-42 
133 675:6.7E-34 
133 674:1.3E-34 
133 673:6.0E-35 
9 74:4.0E-142 
9 73:8.5E-140 
133 679:2.7E-24 
9 72:7.0E-157 
133 678:6.4E-36 
9 71:7.5E-66 
133 677:1.0E-17 
9 78:1.6E-152 
9 77:5.4E-179 
9 76:1.2E-180 
9 75:0.0 
286 428:6.4E-72 
286 426:1.7E-68 
286 425:1.2E-77 
9 92:3.7E-109 
9 91:2.3E-118 
9 90:4.1E-105 
286 429:4.2E-24 
286 420:5.9E-56 
133 690:1.9E-33 
286 424:7.3E-71 
286 423:3.9E-92 
286 422:6.9E-43 
286 421:4.4E-110 
133 683:8.0E-33 
133 682:5.4E-33 
133 681:4.6E-39 
133 687:3.6E-46 
133 686:2.0E-26 
133 685:4.0E-37 
133 684:2.5E-38 
9 85:4.1E-155 
9 84:3.4E-159 
9 83:3.7E-157 
9 82:9.2E-158 
9 89:6.8E-137 
9 88:7.1E-159 
9 87:5.2E-147 
9 86:6.7E-122 
286 417:3.2E-17 
286 416:3.5E-44 
286 415:1.3E-43 
286 414:5.0E-42 
286 419:9.9E-177 
286 413:0.0 
286 412:0.0 
286 411:0.0 
286 410:0.0 
133 694:3.8E-40 
133 693:8.2E-20 
133 692:1.2E-39 
133 691:1.8E-42 
133 698:2.2E-31 
133 697:6.1E-43 
133 696:1.0E-36 
133 695:6.8E-35 
9 96:9.2E-138 
9 95:3.8E-92 
9 94:7.3E-102 
9 93:6.5E-96 
133 699:1.2E-43 
9 99:2.0E-155 
9 98:4.7E-150 
9 97:1.2E-108 
567 701:6.1E-44 
567 700:1.0E-42 
567 705:1.5E-34 
567 704:6.7E-26 
567 702:5.7E-28 
567 709:9.2E-31 
567 708:1.8E-31 
567 707:9.3E-32 
567 706:1.7E-32 
24 411:3.6E-29 
567 712:3.7E-28 
24 410:5.8E-23 
567 711:1.4E-24 
567 710:6.8E-31 
567 715:1.3E-30 
567 714:9.4E-24 
567 713:7.0E-32 
567 719:8.6E-33 
567 718:5.7E-37 
567 717:8.3E-44 
567 723:9.8E-42 
24 421:2.2E-25 
567 722:5.2E-30 
567 721:1.6E-38 
567 720:1.9E-43 
567 727:3.3E-31 
567 726:9.0E-28 
567 725:7.5E-32 
567 724:4.8E-35 
567 729:2.7E-35 
567 728:2.7E-40 
567 730:4.2E-39 
567 734:2.8E-40 
567 733:6.5E-39 
567 732:1.3E-28 
567 731:5.4E-35 
567 738:1.7E-39 
567 737:4.7E-29 
567 736:4.9E-42 
567 735:9.1E-38 
567 739:1.4E-31 
24 404:9.7E-27 
24 401:3.7E-27 
24 408:9.1E-16 
24 407:7.7E-28 
567 741:2.9E-36 
567 740:9.0E-41 
24 400:1.9E-30 
567 745:1.6E-32 
567 744:2.0E-43 
567 743:7.6E-29 
567 742:6.9E-33 
567 749:3.7E-38 
567 748:1.4E-44 
567 747:1.9E-43 
567 746:2.8E-31 
24 457:4.3E-23 
24 456:4.0E-26 
24 451:1.3E-28 
24 454:1.1E-23 
24 453:7.6E-39 
24 452:1.3E-23 
24 469:4.2E-20 
24 468:6.3E-17 
24 467:1.2E-17 
24 461:6.9E-23 
24 466:6.9E-23 
24 439:2.5E-15 
24 431:1.4E-21 
24 449:1.8E-22 
24 494:1.0E-16 
24 493:9.0E-27 
24 499:8.6E-35 
24 497:3.8E-25 
24 496:3.5E-19 
24 479:3.6E-26 
24 478:1.3E-30 
24 477:1.4E-30 
24 475:2.6E-26 
24 489:2.9E-21 
24 481:5.0E-30 
24 488:6.3E-23 
24 487:2.1E-20 
24 486:4.5E-17 
24 480:2.5E-27 
286 398:8.6E-55 
286 397:7.2E-98 
286 396:1.9E-77 
286 395:0.0 
286 399:8.0E-92 
286 365:5.0E-179 
286 364:2.5E-157 
286 363:3.5E-42 
286 362:1.2E-34 
286 369:2.3E-74 
286 368:4.7E-150 
286 367:3.2E-129 
286 366:7.4E-136 
286 372:7.0E-51 
286 371:5.8E-128 
286 370:2.1E-102 
286 359:1.4E-28 
286 354:0.0 
286 353:0.0 
286 352:0.0 
286 351:0.0 
286 358:0.0 
286 357:0.0 
286 356:0.0 
286 355:0.0 
286 361:1.3E-91 
286 360:0.0 
133 609:1.1E-54 
133 608:2.7E-35 
286 387:7.4E-56 
286 386:3.1E-30 
286 385:1.5E-36 
286 384:5.0E-105 
286 389:1.8E-21 
286 388:1.0E-16 
286 390:1.7E-17 
286 394:2.6E-65 
286 393:3.4E-151 
286 392:1.8E-41 
286 391:0.0 
133 603:2.8E-28 
133 602:2.6E-28 
133 601:5.6E-29 
133 600:2.8E-26 
133 607:2.4E-52 
133 606:5.2E-29 
133 605:3.6E-88 
133 604:4.2E-91 
133 619:7.2E-37 
286 376:2.7E-76 
286 375:0.0 
286 374:2.8E-141 
286 373:0.0 
286 379:7.2E-151 
286 378:0.0 
286 377:2.3E-153 
133 610:1.4E-76 
286 383:3.3E-52 
286 382:1.1E-144 
286 381:2.6E-58 
286 380:1.8E-150 
133 614:3.7E-83 
133 613:4.8E-82 
133 612:3.7E-82 
133 611:2.1E-35 
133 618:1.2E-60 
133 617:6.5E-60 
133 616:1.2E-64 
133 615:1.8E-58 
381 718:4.8E-59 
381 717:5.3E-55 
381 716:1.5E-31 
381 715:6.6E-48 
381 719:1.9E-47 
381 710:8.3E-39 
381 714:5.4E-32 
381 713:1.4E-35 
381 712:7.6E-28 
381 711:1.2E-32 
521 655:2.8E-24 
521 654:6.2E-29 
521 653:2.9E-23 
521 652:3.1E-33 
521 659:5.1E-23 
521 657:4.4E-19 
521 656:4.5E-18 
521 651:5.0E-64 
521 650:3.3E-34 
381 729:1.3E-52 
381 728:3.0E-65 
381 727:3.8E-29 
381 726:1.8E-51 
381 721:4.0E-54 
381 720:6.1E-48 
381 725:5.5E-52 
381 724:2.6E-55 
381 723:1.5E-57 
381 722:2.1E-45 
521 666:3.3E-76 
521 665:4.7E-21 
521 664:2.9E-60 
521 663:8.3E-69 
521 669:8.2E-35 
521 668:2.1E-42 
521 667:6.8E-92 
521 660:4.4E-20 
521 638:9.3E-102 
521 633:1.1E-149 
674 692:1.5E-57 
521 632:1.7E-155 
674 691:1.4E-74 
521 631:1.6E-137 
674 690:7.6E-24 
521 630:4.9E-100 
521 637:2.8E-84 
674 696:1.3E-48 
521 636:3.4E-38 
674 695:0.0 
521 635:2.3E-41 
674 694:1.1E-40 
521 634:9.9E-56 
674 693:5.2E-52 
674 699:1.5E-49 
674 698:4.4E-49 
674 697:6.2E-52 
381 707:3.6E-40 
381 706:2.3E-32 
381 705:1.5E-35 
381 704:1.1E-31 
381 708:5.1E-31 
521 649:1.2E-84 
381 702:1.9E-30 
381 701:3.0E-53 
381 700:6.4E-53 
521 644:5.3E-26 
674 681:1.1E-37 
521 643:2.4E-59 
674 680:5.8E-53 
521 642:6.8E-94 
521 641:8.0E-91 
521 648:5.3E-67 
674 685:1.2E-45 
521 647:5.0E-54 
674 684:2.1E-28 
521 646:6.6E-70 
674 683:1.3E-39 
521 645:1.1E-30 
674 682:9.4E-41 
674 689:5.2E-42 
674 688:7.9E-62 
674 687:1.9E-71 
674 686:1.1E-61 
521 640:7.2E-45 
286 769:5.4E-73 
286 768:1.2E-26 
286 766:1.0E-63 
381 759:2.0E-37 
286 761:1.7E-38 
381 754:9.5E-19 
521 619:1.7E-125 
286 760:1.9E-40 
381 753:1.6E-55 
521 618:0.0 
381 752:1.2E-52 
521 617:0.0 
381 751:8.6E-58 
521 616:0.0 
286 765:7.2E-71 
381 758:1.3E-42 
286 764:2.3E-77 
286 763:3.8E-63 
381 756:3.9E-34 
286 762:5.7E-68 
381 755:1.7E-58 
521 611:4.3E-63 
521 610:7.6E-150 
133 302:2.7E-26 
381 761:7.7E-33 
521 615:0.0 
133 301:9.9E-28 
381 760:8.4E-30 
521 614:4.8E-155 
521 613:5.7E-151 
521 612:8.3E-151 
133 306:1.3E-27 
133 305:2.4E-28 
133 304:5.8E-29 
133 303:2.3E-28 
133 309:8.2E-86 
133 308:2.7E-72 
133 307:7.3E-29 
286 758:3.1E-73 
286 757:2.9E-32 
286 756:6.8E-47 
286 755:6.1E-77 
286 759:4.3E-63 
286 750:5.9E-69 
381 765:1.5E-42 
381 764:6.1E-45 
521 629:2.9E-110 
381 763:1.1E-44 
521 628:1.3E-138 
381 762:7.7E-42 
521 627:3.2E-64 
286 754:2.2E-45 
381 769:1.5E-34 
286 753:4.5E-92 
286 752:3.0E-91 
286 751:4.2E-103 
381 766:1.3E-37 
521 622:4.7E-43 
521 621:4.5E-38 
521 620:5.2E-126 
133 313:2.9E-35 
381 772:7.4E-39 
521 626:3.6E-38 
133 312:1.6E-53 
381 771:8.1E-33 
521 625:3.0E-35 
133 311:7.0E-54 
381 770:6.7E-38 
521 624:6.9E-116 
133 310:3.9E-90 
521 623:1.2E-110 
133 317:2.3E-83 
133 316:1.7E-35 
133 315:1.3E-75 
133 314:2.6E-55 
133 319:1.0E-54 
133 318:5.4E-55 
381 739:1.1E-54 
381 738:2.8E-49 
381 737:3.0E-44 
381 732:2.2E-45 
286 782:4.4E-27 
381 731:1.5E-59 
381 730:5.0E-55 
381 736:7.2E-63 
381 735:8.2E-56 
381 734:1.4E-51 
381 733:1.9E-55 
133 320:1.4E-83 
133 324:8.9E-45 
133 323:5.0E-64 
133 322:5.4E-73 
133 321:9.9E-76 
133 328:1.1E-60 
133 327:5.3E-19 
133 326:3.0E-59 
133 325:1.2E-48 
133 329:2.2E-28 
381 749:2.4E-54 
381 748:2.0E-55 
286 772:1.1E-70 
381 743:7.5E-30 
521 608:5.9E-63 
286 771:8.0E-37 
381 742:1.3E-44 
521 607:2.7E-132 
286 770:1.5E-71 
381 741:1.3E-57 
521 606:1.7E-34 
381 740:2.0E-60 
521 605:6.3E-78 
286 776:3.7E-63 
381 747:6.3E-48 
286 775:5.6E-50 
381 746:1.2E-43 
381 745:1.6E-47 
286 773:2.2E-83 
381 744:7.8E-59 
521 609:9.3E-135 
133 331:2.1E-49 
521 600:6.6E-43 
133 330:8.1E-89 
133 335:1.2E-28 
381 750:2.2E-45 
521 604:5.3E-83 
133 334:5.3E-26 
521 603:7.9E-37 
521 602:7.5E-37 
133 332:4.7E-19 
521 601:5.8E-46 
133 339:4.2E-34 
133 338:4.6E-34 
133 337:1.0E-28 
133 336:7.1E-28 
286 725:1.2E-87 
286 724:8.5E-92 
286 723:3.8E-102 
286 722:1.1E-68 
286 729:2.2E-92 
286 728:3.0E-105 
286 727:6.2E-54 
286 726:2.5E-83 
426 669:3.8E-24 
426 668:2.8E-35 
426 667:1.0E-53 
286 721:4.9E-95 
286 720:1.1E-93 
133 342:1.7E-87 
133 341:4.3E-34 
133 340:3.6E-90 
133 346:3.2E-34 
426 666:4.9E-45 
133 345:4.4E-34 
426 665:7.1E-16 
133 344:2.0E-25 
426 664:1.2E-48 
133 343:1.9E-90 
426 663:1.5E-39 
133 349:3.8E-62 
133 348:4.8E-61 
133 347:8.4E-58 
286 714:1.9E-45 
286 713:4.0E-56 
286 712:3.3E-27 
286 711:3.7E-50 
286 718:3.7E-104 
286 717:3.4E-87 
286 716:2.0E-44 
286 715:2.9E-57 
426 657:1.2E-17 
426 656:1.2E-20 
133 360:8.4E-23 
286 710:2.4E-46 
133 353:5.0E-83 
426 651:6.8E-48 
133 352:1.3E-84 
426 650:2.1E-22 
133 351:7.5E-76 
133 350:2.4E-62 
133 357:5.7E-66 
133 356:1.8E-61 
133 355:1.5E-58 
426 653:3.1E-16 
133 354:5.7E-83 
426 652:6.9E-18 
133 359:1.6E-25 
133 358:1.2E-60 
286 719:1.8E-77 
286 747:1.6E-93 
286 746:3.5E-87 
286 745:9.6E-81 
286 744:4.4E-111 
286 749:6.8E-95 
286 748:2.7E-90 
381 776:1.2E-46 
381 775:3.2E-34 
381 773:2.9E-50 
133 371:4.3E-41 
286 743:7.2E-53 
133 370:1.2E-29 
286 742:1.3E-85 
286 741:8.9E-95 
286 740:5.4E-104 
133 364:3.2E-37 
426 684:2.8E-30 
133 363:4.7E-24 
426 683:1.1E-31 
133 362:3.1E-16 
426 682:2.0E-34 
133 361:2.3E-32 
426 681:9.1E-40 
133 368:2.5E-37 
426 688:1.8E-18 
133 367:1.9E-43 
381 782:7.6E-19 
426 687:3.3E-41 
133 366:1.5E-32 
426 686:4.3E-32 
133 365:1.1E-35 
426 685:2.7E-50 
133 369:4.1E-39 
426 680:9.7E-23 
286 736:2.0E-107 
286 735:1.2E-81 
286 734:9.1E-82 
286 733:1.8E-88 
286 739:9.3E-93 
286 738:3.9E-85 
286 737:2.4E-79 
426 679:4.0E-39 
426 678:1.6E-36 
133 382:6.1E-36 
286 732:3.5E-82 
133 381:4.0E-35 
286 731:1.0E-92 
133 380:1.0E-50 
286 730:8.0E-102 
133 375:1.1E-56 
426 673:9.5E-52 
133 374:4.7E-50 
133 373:2.7E-70 
133 372:2.5E-31 
133 379:3.7E-60 
426 677:9.9E-26 
133 378:2.8E-43 
426 676:6.7E-49 
133 377:7.6E-56 
426 675:2.7E-60 
133 376:1.4E-41 
426 674:5.5E-43 
133 393:8.7E-48 
133 392:4.9E-24 
133 391:2.0E-38 
133 390:9.6E-20 
133 386:7.8E-18 
133 385:4.4E-22 
133 383:2.2E-20 
133 389:4.3E-25 
133 388:7.9E-20 
133 387:6.8E-31 
674 678:6.8E-42 
674 677:1.7E-63 
674 676:0.0 
674 675:1.8E-48 
674 679:5.4E-49 
133 397:8.4E-21 
426 695:1.5E-48 
133 396:1.3E-37 
426 694:4.0E-36 
133 395:2.7E-51 
426 693:6.5E-18 
133 394:4.2E-39 
426 692:7.6E-43 
426 699:1.2E-50 
426 698:1.6E-47 
133 399:2.8E-19 
426 697:5.3E-61 
133 398:7.6E-28 
426 696:2.5E-46 
426 691:2.7E-45 
426 690:8.8E-23 
286 702:7.0E-40 
286 701:4.9E-82 
286 700:1.7E-86 
286 707:1.7E-50 
286 706:1.3E-62 
286 705:4.5E-65 
286 704:3.5E-66 
286 709:2.1E-51 
286 708:6.1E-49 
24 107:3.6E-15 
24 106:1.8E-30 
24 105:2.3E-61 
24 104:3.6E-18 
24 108:2.5E-18 
24 102:4.7E-143 
24 101:7.5E-156 
24 100:2.8E-134 
426 609:1.5E-68 
426 604:4.7E-63 
426 603:5.1E-28 
426 602:4.7E-28 
426 601:2.2E-32 
426 608:6.4E-43 
426 607:1.4E-69 
426 606:3.6E-28 
426 605:7.0E-53 
426 600:2.5E-34 
674 719:1.1E-69 
748 766:1.1E-41 
24 139:4.1E-33 
674 718:7.2E-53 
748 765:7.1E-58 
674 717:2.0E-71 
748 764:4.8E-53 
24 137:3.0E-23 
748 763:1.4E-51 
748 769:4.1E-43 
748 768:1.3E-26 
748 767:2.6E-23 
426 625:4.7E-28 
426 624:7.4E-57 
426 623:1.6E-84 
24 135:1.8E-21 
426 629:7.6E-57 
24 134:6.0E-26 
426 628:3.8E-58 
426 627:4.8E-46 
426 622:2.7E-36 
426 621:2.2E-35 
426 620:4.4E-69 
674 711:5.4E-40 
674 710:2.4E-47 
674 715:8.3E-43 
748 762:6.8E-55 
674 714:5.4E-59 
748 761:1.2E-37 
674 713:5.5E-53 
748 760:5.0E-43 
674 708:8.0E-52 
748 755:0.0 
674 707:6.4E-44 
748 754:2.1E-108 
674 706:1.8E-47 
748 753:6.4E-56 
674 705:1.6E-55 
748 752:2.5E-66 
748 759:3.2E-46 
748 758:1.8E-46 
748 757:1.2E-42 
674 709:1.5E-52 
748 756:4.2E-54 
24 143:7.6E-27 
426 615:5.2E-68 
426 614:1.1E-66 
24 141:1.9E-21 
426 613:1.4E-68 
24 140:1.4E-16 
426 612:1.2E-68 
24 147:4.3E-26 
426 619:8.5E-69 
24 146:7.2E-18 
426 618:5.9E-67 
426 617:1.0E-69 
24 144:1.9E-19 
426 616:7.7E-69 
426 611:6.5E-43 
426 610:3.8E-67 
674 700:2.2E-49 
674 704:3.7E-49 
748 751:3.1E-69 
748 750:2.1E-173 
674 702:9.9E-27 
674 701:2.3E-55 
426 648:4.0E-38 
426 647:2.8E-32 
426 646:3.5E-39 
426 645:2.2E-24 
748 749:0.0 
24 111:1.9E-23 
426 649:1.0E-51 
426 640:2.3E-38 
426 644:5.3E-16 
426 643:3.6E-51 
426 642:5.2E-45 
426 641:3.0E-45 
24 126:5.0E-31 
426 637:7.0E-42 
426 636:1.1E-71 
426 634:8.2E-149 
24 124:4.6E-20 
426 638:1.8E-49 
426 633:5.2E-56 
426 632:3.0E-50 
426 631:9.8E-64 
426 630:3.8E-55 
24 174:8.9E-19 
24 173:4.3E-18 
24 179:9.7E-17 
24 178:2.2E-16 
24 177:1.7E-27 
24 172:2.4E-20 
24 171:1.3E-19 
24 170:3.3E-30 
24 187:1.7E-16 
24 188:3.9E-15 
24 182:5.0E-17 
24 159:4.9E-41 
24 153:9.5E-24 
24 152:9.1E-17 
24 157:2.7E-34 
24 156:5.2E-17 
24 155:4.7E-35 
521 599:1.8E-48 
521 598:1.5E-50 
521 597:5.1E-85 
24 150:7.1E-31 
521 592:6.5E-41 
521 591:1.5E-124 
521 590:3.1E-86 
521 596:2.6E-92 
521 595:1.7E-102 
521 594:1.1E-28 
521 593:4.1E-115 
24 164:8.2E-18 
24 163:4.6E-18 
24 162:5.1E-19 
24 168:3.6E-24 
24 167:1.9E-22 
24 166:4.2E-28 
24 161:3.2E-24 
24 160:1.5E-25 
521 578:2.5E-77 
521 577:2.1E-70 
521 576:8.1E-37 
521 575:1.2E-70 
521 579:2.2E-89 
521 570:8.1E-156 
521 574:3.2E-21 
521 573:3.7E-26 
521 572:9.2E-81 
521 571:1.1E-25 
521 589:3.7E-126 
521 588:3.4E-45 
521 587:1.4E-70 
521 586:6.3E-71 
521 581:4.5E-35 
521 580:5.1E-83 
521 584:6.8E-25 
521 583:1.1E-70 
521 582:2.1E-81 
24 195:7.6E-24 
24 199:7.9E-26 
24 190:2.1E-20 
521 556:4.8E-150 
521 555:3.2E-176 
521 554:4.6E-135 
521 553:1.2E-69 
521 559:0.0 
521 558:0.0 
521 557:5.4E-146 
521 552:4.6E-174 
521 551:1.6E-60 
521 550:1.8E-69 
521 567:1.3E-39 
521 566:1.2E-39 
521 565:7.8E-25 
521 564:8.8E-115 
521 569:2.7E-112 
521 568:5.3E-41 
521 563:8.9E-110 
521 562:4.1E-148 
521 561:7.1E-105 
521 560:3.7E-147 
286 684:5.2E-27 
286 683:6.8E-46 
286 682:1.2E-58 
286 681:1.0E-59 
286 688:4.0E-35 
286 687:1.8E-92 
286 686:7.1E-37 
286 685:4.4E-85 
521 776:1.9E-42 
521 775:1.1E-43 
521 774:7.8E-17 
521 773:4.1E-86 
286 691:4.2E-109 
286 690:3.2E-28 
240 242:2.9E-51 
521 772:6.2E-66 
240 241:1.0E-43 
521 771:7.6E-44 
521 770:1.3E-76 
240 246:3.5E-22 
381 608:5.6E-45 
240 245:3.6E-68 
381 607:2.0E-69 
240 244:4.2E-30 
286 679:2.2E-59 
381 606:1.0E-29 
240 243:7.2E-45 
286 678:3.0E-69 
381 605:6.3E-56 
240 249:5.1E-36 
240 248:2.1E-68 
240 247:1.7E-19 
381 609:9.9E-71 
286 673:3.8E-67 
381 600:3.1E-25 
286 672:1.2E-16 
286 671:3.3E-27 
286 677:2.5E-29 
381 604:1.3E-58 
286 676:6.9E-56 
381 603:9.2E-35 
286 675:1.5E-70 
381 602:7.9E-35 
286 674:5.5E-62 
381 601:4.8E-31 
240 253:5.7E-60 
240 252:3.7E-58 
240 251:6.0E-22 
240 250:4.0E-58 
240 257:1.7E-41 
240 256:1.3E-71 
240 255:2.8E-19 
240 254:4.8E-46 
240 259:1.6E-36 
240 258:2.7E-42 
521 759:7.5E-58 
521 754:2.9E-20 
521 753:4.0E-69 
521 752:1.8E-69 
521 751:4.5E-82 
133 401:1.7E-46 
521 758:3.3E-68 
133 400:3.6E-64 
521 757:3.2E-25 
521 756:1.3E-32 
521 755:8.9E-64 
133 405:1.2E-34 
240 260:1.0E-36 
133 404:1.9E-62 
133 403:8.3E-35 
133 402:9.7E-28 
133 409:4.5E-33 
240 264:9.1E-39 
521 750:2.9E-65 
133 408:6.1E-22 
240 263:1.2E-37 
133 407:1.8E-75 
240 262:1.2E-35 
133 406:1.4E-64 
240 261:3.2E-33 
240 268:3.5E-41 
240 267:8.6E-42 
240 266:5.2E-37 
240 265:6.1E-38 
240 269:3.0E-36 
286 695:1.2E-65 
286 694:1.6E-73 
286 693:8.5E-34 
286 692:2.6E-101 
286 699:5.1E-80 
286 698:2.3E-98 
286 697:4.2E-91 
286 696:2.5E-81 
521 765:2.6E-65 
521 764:4.9E-79 
521 763:8.7E-62 
521 762:2.8E-62 
133 412:2.0E-47 
521 769:4.7E-67 
133 411:3.4E-57 
521 768:3.1E-25 
133 410:1.3E-52 
521 766:2.8E-59 
240 271:4.4E-68 
240 270:1.4E-68 
133 414:1.2E-24 
133 413:1.9E-50 
240 275:6.1E-64 
521 761:2.2E-43 
133 419:5.7E-36 
240 274:7.6E-64 
521 760:2.3E-47 
133 418:2.5E-15 
240 273:1.1E-65 
133 417:7.3E-31 
240 272:8.6E-64 
286 648:1.0E-73 
286 647:4.3E-59 
286 646:1.4E-73 
381 638:3.1E-62 
286 649:1.2E-86 
286 640:8.8E-50 
381 633:5.3E-51 
381 632:5.2E-56 
521 739:1.2E-69 
381 631:5.6E-70 
521 738:7.8E-63 
381 630:6.6E-52 
521 737:5.4E-62 
286 644:6.6E-28 
381 637:2.2E-34 
286 643:8.8E-71 
381 636:1.2E-151 
286 642:3.4E-88 
381 635:2.3E-24 
286 641:2.0E-86 
381 634:4.6E-96 
521 732:1.4E-68 
521 731:8.6E-70 
521 730:1.2E-90 
133 423:4.2E-38 
381 640:3.6E-43 
521 736:1.5E-107 
521 735:7.0E-63 
133 421:7.8E-39 
521 734:4.1E-62 
133 420:6.8E-23 
521 733:9.3E-62 
133 426:1.0E-31 
133 425:2.3E-21 
133 424:6.1E-30 
133 429:1.5E-19 
133 428:2.3E-22 
286 637:8.2E-86 
286 636:2.5E-22 
286 635:1.2E-36 
286 634:2.6E-56 
381 649:8.4E-48 
286 638:1.1E-99 
381 644:1.8E-22 
381 643:1.6E-47 
381 642:4.0E-51 
521 749:4.5E-70 
381 641:1.8E-51 
521 748:5.8E-71 
286 633:1.5E-167 
381 648:1.6E-44 
286 632:0.0 
381 647:4.9E-38 
286 631:0.0 
381 646:3.2E-42 
286 630:5.9E-123 
381 645:4.2E-20 
133 430:7.8E-24 
521 743:2.0E-35 
521 742:2.7E-67 
521 741:9.6E-75 
521 740:9.3E-90 
133 434:4.3E-16 
381 651:8.7E-48 
521 747:2.0E-66 
133 433:1.3E-21 
381 650:3.5E-21 
521 746:1.4E-70 
133 432:2.3E-17 
521 745:1.0E-66 
133 431:2.6E-31 
521 744:8.6E-108 
133 436:4.6E-21 
381 619:7.4E-71 
286 669:4.3E-36 
381 618:1.6E-59 
286 668:2.6E-46 
381 617:3.3E-62 
286 667:7.3E-92 
381 616:4.8E-61 
381 611:8.4E-45 
521 718:5.9E-101 
286 661:3.2E-29 
381 610:1.3E-69 
521 717:1.3E-69 
521 716:1.4E-38 
521 715:3.1E-63 
286 666:2.0E-101 
381 615:2.7E-61 
286 665:1.6E-27 
381 614:8.2E-68 
286 664:7.3E-70 
381 613:1.3E-67 
286 663:8.6E-88 
381 612:8.5E-68 
521 719:1.0E-66 
521 710:1.6E-43 
133 440:4.0E-15 
133 445:1.7E-19 
521 714:6.7E-43 
133 444:4.2E-31 
521 713:1.5E-47 
133 443:1.2E-22 
521 712:8.1E-32 
133 442:2.1E-35 
521 711:2.0E-42 
133 449:1.3E-22 
133 448:2.9E-17 
133 447:3.5E-17 
286 659:7.2E-26 
381 629:1.6E-46 
381 628:4.8E-61 
381 627:5.6E-49 
286 651:3.9E-65 
381 622:2.0E-35 
521 729:4.8E-74 
286 650:2.0E-34 
381 621:2.9E-34 
521 728:1.6E-102 
381 620:3.0E-71 
521 727:4.5E-41 
521 726:2.3E-62 
286 655:6.4E-25 
381 626:4.8E-22 
286 654:9.5E-27 
381 625:4.1E-26 
381 624:1.6E-54 
286 652:6.3E-32 
381 623:2.4E-77 
133 452:2.5E-47 
521 721:1.8E-70 
133 451:8.7E-29 
521 720:1.9E-66 
133 450:1.1E-19 
133 456:2.0E-64 
521 725:7.2E-67 
133 455:5.0E-41 
521 724:2.6E-68 
133 454:7.1E-41 
521 723:2.6E-81 
133 453:1.9E-58 
521 722:2.8E-65 
133 459:3.8E-37 
133 458:3.9E-42 
133 457:1.2E-51 
286 604:4.5E-103 
286 603:4.1E-40 
286 602:4.5E-40 
286 601:1.2E-46 
286 608:9.9E-66 
286 607:4.3E-169 
286 606:7.6E-38 
286 605:2.3E-97 
381 677:3.7E-22 
426 549:9.4E-41 
381 676:3.5E-45 
426 548:2.7E-25 
381 675:1.6E-52 
426 547:4.5E-67 
381 674:1.1E-43 
426 546:1.4E-31 
133 470:5.5E-16 
286 600:3.2E-40 
381 679:8.8E-34 
381 678:3.7E-35 
74 137:5.0E-38 
133 463:6.0E-32 
381 680:7.9E-29 
426 541:7.8E-64 
133 462:7.9E-30 
426 540:7.0E-64 
133 461:1.1E-42 
74 134:4.1E-35 
133 460:1.6E-23 
133 467:8.3E-23 
381 684:2.9E-27 
426 545:8.6E-28 
674 751:5.0E-57 
133 466:1.7E-38 
381 683:4.5E-37 
426 544:6.8E-28 
674 750:2.1E-52 
74 139:3.2E-49 
133 465:1.2E-31 
381 682:4.7E-38 
426 543:2.4E-36 
74 138:1.1E-22 
133 464:2.7E-46 
381 681:1.9E-48 
426 542:5.7E-30 
674 755:2.0E-48 
674 754:3.4E-36 
133 469:1.2E-32 
674 753:1.0E-48 
133 468:4.6E-35 
286 609:1.3E-172 
674 752:4.6E-47 
674 759:1.3E-45 
674 758:5.7E-53 
674 757:8.9E-34 
674 756:1.6E-30 
674 749:6.9E-63 
381 688:5.5E-23 
426 538:1.0E-37 
521 707:6.4E-50 
381 687:4.7E-50 
426 537:3.2E-59 
521 706:2.8E-45 
381 686:4.6E-28 
426 536:3.5E-61 
521 705:1.1E-54 
381 685:2.2E-52 
426 535:1.7E-68 
521 704:5.2E-47 
133 481:1.3E-54 
74 121:9.7E-16 
133 480:7.2E-50 
74 120:1.5E-16 
521 709:1.6E-42 
381 689:4.6E-16 
426 539:9.8E-37 
521 708:4.7E-41 
74 126:1.2E-57 
133 474:1.9E-25 
381 691:1.1E-49 
426 530:5.1E-26 
74 125:5.9E-39 
133 473:1.0E-25 
381 690:3.2E-23 
74 124:3.3E-21 
133 472:1.7E-24 
133 471:6.0E-26 
133 478:2.6E-32 
381 695:1.3E-48 
426 534:4.2E-69 
674 740:5.7E-61 
133 477:3.6E-32 
381 694:5.2E-37 
426 533:2.7E-66 
521 702:6.6E-41 
133 476:2.9E-26 
426 532:5.9E-62 
521 701:3.1E-86 
133 475:7.6E-35 
381 692:3.4E-45 
426 531:5.1E-44 
521 700:4.6E-88 
674 744:7.6E-54 
674 743:7.2E-31 
674 742:1.8E-64 
133 479:1.2E-52 
674 741:3.9E-47 
674 748:3.6E-75 
674 747:1.1E-62 
674 746:5.2E-72 
674 745:3.8E-71 
286 626:3.5E-38 
286 625:2.1E-32 
286 624:1.2E-168 
674 739:1.2E-55 
286 623:1.4E-127 
674 738:3.6E-65 
286 629:2.3E-162 
286 628:4.6E-160 
286 627:1.7E-59 
381 655:1.4E-21 
381 654:1.4E-15 
381 653:1.6E-17 
426 569:1.6E-53 
381 652:1.1E-16 
426 568:3.6E-23 
74 111:1.5E-32 
133 492:6.3E-20 
286 622:1.7E-43 
381 659:8.7E-26 
133 491:3.2E-33 
286 621:1.1E-46 
133 490:3.4E-57 
286 620:7.4E-145 
381 656:2.4E-19 
133 485:3.1E-27 
426 563:1.1E-43 
133 484:7.6E-30 
426 562:1.8E-66 
133 483:1.1E-16 
426 561:9.0E-41 
133 482:2.9E-28 
426 560:3.6E-67 
133 489:4.9E-49 
381 662:1.4E-15 
426 567:9.5E-32 
133 488:3.9E-57 
381 661:2.0E-21 
426 566:4.4E-34 
133 487:6.7E-39 
426 565:5.0E-24 
133 486:8.5E-18 
426 564:1.2E-47 
674 733:4.2E-71 
674 732:2.3E-59 
674 731:2.3E-45 
674 730:1.2E-62 
674 737:8.1E-71 
674 736:1.1E-49 
674 735:2.4E-67 
674 734:2.2E-66 
286 615:0.0 
286 614:0.0 
674 729:2.7E-55 
748 776:3.4E-73 
286 613:0.0 
674 728:9.0E-49 
748 775:2.7E-77 
286 612:0.0 
674 727:1.4E-43 
286 619:4.1E-145 
286 618:0.0 
286 617:0.0 
286 616:0.0 
381 666:5.7E-54 
381 665:8.0E-18 
426 559:9.9E-67 
381 664:2.7E-48 
426 558:4.6E-64 
381 663:7.7E-40 
426 557:1.0E-67 
74 100:0.0 
286 611:5.4E-67 
286 610:0.0 
381 669:1.0E-31 
381 668:1.2E-38 
381 667:9.7E-63 
133 496:6.2E-62 
426 552:6.2E-64 
133 495:1.7E-62 
426 551:1.4E-41 
74 102:0.0 
133 494:1.8E-24 
426 550:9.6E-53 
74 101:0.0 
133 493:7.2E-41 
74 108:4.0E-25 
381 673:7.9E-53 
426 556:2.0E-66 
74 107:7.5E-23 
133 499:1.4E-64 
426 555:1.3E-60 
74 106:2.5E-33 
133 498:1.5E-30 
381 671:1.0E-18 
426 554:6.5E-71 
74 105:7.1E-65 
133 497:1.1E-43 
426 553:9.4E-53 
674 722:5.3E-53 
674 721:1.2E-62 
674 720:8.1E-63 
74 109:5.5E-23 
674 726:9.6E-57 
748 773:7.3E-64 
674 725:1.7E-44 
748 772:8.7E-44 
674 724:2.7E-48 
748 771:1.5E-37 
674 723:2.1E-57 
748 770:4.7E-53 
240 279:1.5E-56 
240 278:6.3E-70 
240 277:1.8E-77 
240 276:9.9E-66 
426 583:6.6E-56 
426 582:8.6E-43 
426 589:1.8E-58 
426 588:3.9E-41 
426 587:6.4E-171 
426 586:4.1E-171 
240 282:5.1E-64 
240 281:1.2E-56 
240 280:1.1E-56 
240 286:1.4E-67 
426 581:1.0E-22 
240 285:9.2E-57 
426 580:7.6E-45 
240 284:1.1E-66 
240 283:1.5E-72 
240 289:5.3E-69 
240 288:1.2E-73 
240 287:6.9E-75 
426 579:8.1E-56 
426 572:2.9E-47 
426 571:1.3E-16 
426 578:7.6E-42 
426 577:1.7E-50 
426 576:1.9E-29 
674 782:3.0E-20 
426 575:5.2E-54 
240 293:4.5E-69 
240 292:1.1E-68 
240 291:1.8E-67 
240 290:7.0E-69 
240 297:1.8E-66 
426 570:5.7E-53 
240 296:6.8E-67 
240 295:5.2E-68 
240 294:3.1E-70 
240 299:1.0E-66 
240 298:1.3E-63 
381 699:4.2E-47 
381 698:7.0E-50 
381 697:1.0E-53 
381 696:3.7E-40 
674 773:1.8E-47 
674 772:9.9E-51 
674 771:4.3E-28 
674 770:9.0E-43 
674 776:2.3E-50 
674 775:1.2E-69 
674 774:4.3E-33 
426 596:4.3E-54 
426 595:2.4E-60 
426 594:2.5E-27 
426 593:3.9E-64 
674 762:2.0E-54 
426 599:1.5E-35 
674 761:4.6E-28 
426 598:2.1E-32 
674 760:1.6E-33 
426 597:2.3E-46 
674 766:1.9E-40 
674 765:5.8E-51 
674 764:2.4E-51 
674 763:2.7E-51 
426 592:1.5E-23 
426 591:4.8E-65 
674 769:1.9E-47 
426 590:5.2E-48 
674 768:3.8E-24 
24 215:2.8E-25 
24 211:1.0E-35 
24 226:6.5E-19 
74 191:1.3E-29 
74 195:7.5E-30 
74 199:3.9E-28 
74 196:4.7E-17 
24 204:2.3E-26 
24 203:2.6E-28 
74 180:8.0E-15 
24 207:7.0E-35 
74 184:2.4E-32 
74 183:2.0E-21 
74 182:2.6E-24 
74 181:3.7E-24 
24 202:5.8E-28 
74 188:1.2E-27 
24 201:1.9E-19 
74 187:2.1E-28 
74 186:1.2E-29 
74 185:1.1E-28 
74 189:6.9E-30 
74 173:2.3E-31 
426 505:1.1E-31 
24 252:1.2E-17 
74 172:4.2E-30 
426 504:2.9E-42 
74 171:6.4E-30 
426 503:1.5E-66 
24 250:1.4E-17 
74 170:6.6E-44 
426 502:8.4E-63 
74 177:5.4E-44 
426 509:7.5E-27 
24 256:2.7E-20 
74 176:3.1E-24 
426 508:3.2E-23 
74 175:2.2E-34 
426 507:4.7E-70 
74 174:6.8E-31 
426 506:3.3E-56 
74 179:1.0E-29 
426 501:2.3E-49 
426 500:2.6E-52 
74 162:3.9E-25 
24 263:6.3E-18 
74 161:5.8E-28 
24 262:9.9E-17 
74 160:5.9E-38 
24 261:6.8E-17 
74 166:1.3E-39 
24 267:8.5E-21 
74 165:1.3E-25 
74 164:8.0E-23 
74 163:1.0E-21 
74 169:3.8E-20 
74 168:5.7E-30 
74 167:4.9E-26 
24 237:1.7E-22 
24 231:9.2E-17 
74 151:1.0E-20 
24 230:5.6E-17 
74 150:1.4E-51 
24 235:2.7E-17 
74 155:3.0E-49 
24 234:1.2E-15 
74 153:1.5E-37 
426 529:1.3E-35 
24 232:6.9E-17 
426 528:2.0E-46 
74 159:1.5E-53 
74 158:3.0E-37 
74 157:3.8E-47 
74 156:1.1E-25 
426 522:1.2E-71 
426 521:8.8E-63 
426 520:2.8E-68 
24 249:4.9E-16 
24 248:1.6E-25 
74 140:1.2E-17 
426 516:6.0E-64 
426 515:8.4E-65 
24 240:7.9E-17 
74 143:1.7E-23 
426 519:1.1E-37 
74 142:1.2E-21 
426 518:1.8E-67 
74 141:1.7E-37 
426 517:5.1E-59 
74 148:1.9E-31 
74 147:6.1E-21 
74 146:2.2E-20 
74 145:5.6E-28 
426 512:2.1E-21 
426 511:1.9E-33 
24 297:1.3E-17 
24 296:1.1E-29 
24 295:3.4E-24 
24 294:3.2E-26 
24 299:3.8E-15 
24 293:4.1E-26 
24 292:7.0E-28 
24 291:1.2E-22 
24 290:9.1E-29 
24 275:6.1E-19 
24 273:8.6E-21 
24 272:3.1E-19 
24 279:4.1E-26 
24 278:3.5E-24 
24 277:1.2E-32 
24 276:6.5E-21 
24 271:3.5E-25 
24 270:2.5E-25 
240 301:3.4E-37 
240 305:2.1E-40 
240 304:7.2E-44 
240 303:1.8E-38 
240 302:6.5E-36 
24 286:3.2E-25 
240 309:9.3E-63 
24 285:3.1E-28 
240 308:1.2E-62 
240 307:2.0E-43 
240 306:1.3E-40 
24 289:3.2E-28 
24 288:1.1E-30 
24 287:7.2E-33 
24 281:4.0E-28 
24 280:2.7E-26 
521 699:6.4E-77 
521 698:1.4E-89 
521 697:3.0E-87 
521 696:1.1E-78 
521 691:1.6E-80 
521 690:2.2E-29 
521 695:1.8E-56 
521 694:5.8E-69 
521 693:3.9E-32 
521 692:1.3E-84 
286 596:8.7E-129 
286 595:3.6E-141 
286 594:3.7E-32 
286 593:1.5E-160 
286 599:2.7E-43 
286 598:4.7E-46 
286 597:4.5E-107 
521 677:8.9E-29 
521 676:1.2E-58 
521 675:1.4E-76 
521 674:2.9E-56 
521 679:1.6E-56 
521 678:3.0E-64 
521 673:4.6E-65 
521 672:5.0E-16 
521 671:7.8E-25 
521 688:5.7E-34 
521 687:3.0E-67 
521 686:6.7E-36 
521 685:9.4E-79 
521 689:7.1E-20 
521 680:3.1E-23 
521 684:5.7E-30 
521 683:1.4E-41 
521 682:2.5E-54 
521 681:4.6E-61 
49 604:3.5E-21 
49 608:3.6E-19 
49 610:4.1E-23 
49 614:8.6E-25 
49 613:3.8E-27 
49 612:6.7E-27 
49 611:6.1E-21 
49 617:6.0E-22 
49 616:1.1E-21 
49 615:3.7E-22 
49 624:5.7E-20 
49 629:1.2E-18 
49 627:1.4E-20 
49 631:2.4E-22 
49 633:1.6E-21 
49 638:5.4E-25 
49 643:1.7E-28 
108 509:1.5E-18 
108 504:5.4E-19 
108 503:1.8E-44 
49 649:7.1E-17 
108 502:2.4E-39 
49 648:2.7E-23 
108 501:9.7E-34 
108 508:2.7E-23 
108 507:3.4E-44 
108 506:2.7E-36 
108 505:5.3E-36 
49 651:6.6E-22 
108 500:6.5E-42 
49 664:5.1E-22 
49 667:5.2E-24 
49 666:5.8E-36 
108 529:7.8E-22 
108 528:4.1E-24 
49 676:1.3E-21 
49 675:1.5E-23 
49 673:1.2E-28 
108 522:6.2E-41 
49 679:1.3E-16 
108 521:4.2E-42 
108 520:2.8E-42 
49 677:1.6E-15 
108 515:3.8E-43 
108 519:2.2E-37 
108 518:9.2E-35 
108 517:5.6E-37 
108 516:4.4E-39 
49 687:9.9E-26 
49 686:1.4E-15 
49 685:8.8E-20 
108 511:1.6E-27 
108 510:1.4E-16 
49 683:5.6E-15 
49 682:1.7E-22 
49 697:1.0E-22 
49 696:1.2E-19 
49 695:4.9E-30 
49 692:3.7E-24 
49 691:1.8E-32 
92 96:1.1E-103 
92 95:0.0 
92 94:0.0 
92 93:0.0 
92 99:1.7E-101 
92 98:4.1E-97 
92 97:1.3E-78 
133 140:5.3E-32 
133 137:4.2E-30 
133 136:3.8E-17 
133 135:4.4E-50 
133 134:4.2E-177 
133 139:3.9E-49 
133 138:2.3E-22 
133 151:1.2E-24 
133 150:6.2E-45 
133 144:2.6E-45 
133 143:2.6E-26 
133 142:1.7E-25 
133 141:3.8E-30 
133 148:1.6E-25 
133 147:2.5E-44 
133 146:1.4E-20 
133 145:1.3E-37 
133 149:3.1E-42 
133 162:4.9E-53 
133 161:8.9E-79 
133 160:5.6E-74 
133 155:2.3E-52 
133 154:3.4E-24 
133 153:7.2E-49 
133 152:2.5E-23 
133 159:1.5E-57 
133 158:2.9E-96 
133 157:1.5E-41 
133 156:7.4E-71 
133 173:8.4E-48 
133 172:3.3E-52 
133 171:4.2E-42 
133 170:8.2E-41 
133 166:4.1E-90 
133 165:9.8E-22 
133 164:1.1E-31 
133 163:2.4E-67 
133 169:1.5E-19 
133 168:2.0E-78 
133 167:6.3E-33 
133 180:2.4E-43 
133 184:1.8E-43 
133 183:8.2E-44 
133 182:9.9E-44 
133 181:1.4E-20 
133 177:1.9E-39 
133 176:5.6E-45 
133 175:1.9E-80 
133 174:1.7E-42 
133 179:3.1E-50 
133 178:7.3E-27 
67 70:2.1E-73 
67 74:5.1E-111 
95 105:6.5E-32 
67 73:1.5E-103 
67 72:1.3E-132 
67 71:6.4E-46 
95 102:1.9E-79 
67 78:6.7E-114 
67 77:1.1E-138 
67 76:1.3E-140 
67 75:3.7E-145 
95 106:8.7E-22 
67 69:6.9E-141 
67 68:0.0 
95 101:4.4E-78 
95 100:1.8E-64 
67 81:6.0E-138 
67 80:7.9E-115 
67 85:2.1E-120 
67 84:4.2E-124 
67 83:5.6E-135 
67 82:1.0E-130 
67 89:1.8E-108 
67 88:1.0E-132 
67 87:6.9E-122 
67 86:1.8E-112 
67 79:1.3E-118 
67 92:3.9E-106 
67 91:3.7E-100 
67 90:1.0E-114 
67 96:2.5E-116 
67 95:1.2E-85 
67 94:6.4E-94 
67 93:9.2E-96 
67 99:3.8E-136 
67 98:6.7E-134 
67 97:4.9E-84 
95 145:6.2E-17 
95 159:8.5E-20 
95 150:1.7E-15 
95 156:3.0E-18 
95 155:2.7E-18 
95 126:1.5E-20 
95 139:7.9E-25 
95 134:1.5E-16 
108 548:1.9E-16 
108 547:6.5E-40 
108 546:2.4E-36 
108 545:4.3E-33 
108 549:3.7E-35 
108 540:2.1E-40 
95 184:1.5E-16 
95 182:3.8E-16 
108 544:3.5E-32 
108 543:1.3E-32 
108 542:4.4E-32 
95 186:2.2E-17 
108 541:3.3E-42 
108 537:9.4E-43 
108 536:7.1E-39 
108 535:2.8E-44 
108 534:5.1E-43 
108 539:5.5E-36 
108 538:2.9E-24 
108 533:6.8E-41 
108 532:6.3E-35 
108 531:1.6E-52 
108 530:1.7E-34 
108 569:1.3E-47 
108 568:4.5E-37 
108 567:1.6E-31 
108 562:7.5E-41 
108 561:7.1E-31 
108 560:3.3E-38 
95 160:1.0E-18 
108 566:5.2E-44 
108 565:1.9E-26 
108 564:1.9E-37 
108 563:1.5E-33 
108 559:1.9E-45 
108 558:1.7E-42 
108 557:1.4E-40 
108 556:6.4E-41 
108 551:1.4E-52 
108 550:2.6E-36 
108 555:6.0E-41 
95 177:5.3E-18 
108 554:5.2E-35 
108 553:2.8E-36 
108 552:4.6E-43 
108 589:1.2E-43 
108 583:3.4E-27 
108 582:1.6E-36 
108 581:1.3E-24 
108 588:2.7E-42 
108 587:5.8E-42 
108 586:5.8E-42 
108 585:1.5E-33 
108 580:1.4E-39 
108 579:2.7E-39 
108 578:4.4E-44 
108 573:6.1E-29 
108 572:1.1E-46 
108 571:3.5E-22 
108 570:5.7E-32 
108 577:5.5E-35 
108 576:1.3E-42 
49 700:2.2E-18 
108 575:5.9E-27 
49 709:1.2E-16 
49 707:1.3E-27 
49 720:8.4E-31 
108 595:3.2E-33 
108 594:4.4E-37 
108 593:3.6E-39 
108 592:6.1E-30 
108 599:3.6E-33 
49 723:2.0E-21 
108 598:9.1E-35 
108 597:2.2E-22 
49 721:9.2E-23 
108 596:1.1E-27 
108 591:2.4E-38 
108 590:6.6E-29 
49 500:2.5E-23 
49 503:1.0E-25 
49 502:1.2E-26 
49 501:7.6E-19 
49 507:7.4E-22 
49 515:1.9E-20 
49 519:6.3E-15 
49 518:2.8E-23 
49 522:4.2E-19 
49 521:4.8E-23 
49 533:5.4E-30 
49 532:3.1E-20 
49 537:2.5E-26 
49 536:6.2E-16 
49 535:3.0E-24 
49 544:5.5E-15 
49 543:2.7E-16 
49 541:2.5E-26 
49 540:5.0E-26 
108 405:7.2E-39 
108 404:3.9E-39 
108 403:4.5E-40 
108 402:9.8E-36 
108 409:6.3E-52 
108 408:3.4E-35 
108 407:8.5E-45 
108 406:3.0E-17 
49 554:2.8E-22 
108 401:7.8E-38 
133 203:8.7E-64 
108 400:9.7E-44 
133 202:4.6E-60 
49 557:2.8E-23 
133 201:2.1E-39 
49 556:1.6E-26 
133 200:2.6E-23 
133 207:7.5E-52 
133 206:1.2E-22 
133 205:1.5E-24 
133 204:6.3E-31 
133 209:4.6E-24 
133 208:1.9E-41 
133 210:1.7E-24 
133 214:5.4E-31 
133 213:6.1E-19 
133 212:9.0E-51 
133 211:2.4E-49 
133 218:1.3E-39 
133 217:1.1E-96 
133 216:1.1E-42 
133 215:2.3E-73 
49 562:1.1E-26 
133 219:1.5E-51 
133 221:1.4E-41 
133 220:5.2E-22 
133 224:6.5E-43 
49 579:6.0E-19 
133 222:5.5E-44 
133 229:1.4E-20 
133 228:1.2E-18 
133 227:1.5E-61 
133 226:1.3E-42 
49 572:3.5E-17 
133 232:2.3E-28 
133 231:2.9E-32 
133 230:4.0E-35 
133 236:2.2E-28 
133 235:1.9E-45 
133 234:2.5E-21 
133 233:2.0E-35 
133 239:1.2E-23 
133 238:4.4E-21 
133 237:1.1E-47 
133 250:1.6E-51 
49 599:3.9E-19 
133 242:1.0E-43 
49 597:2.5E-20 
49 596:1.3E-21 
133 240:8.8E-29 
133 247:1.0E-37 
133 246:1.1E-40 
133 245:1.4E-26 
133 244:9.3E-23 
49 591:1.2E-27 
133 249:1.1E-25 
133 248:6.8E-53 
49 595:1.3E-24 
49 593:2.5E-27 
133 261:6.8E-25 
133 260:8.7E-26 
133 254:2.0E-23 
133 253:1.3E-43 
133 252:1.4E-51 
133 251:6.7E-21 
133 258:1.2E-30 
133 257:5.4E-28 
133 256:6.2E-54 
133 255:9.0E-21 
133 259:1.0E-25 
133 272:2.3E-88 
133 271:1.8E-52 
133 270:3.2E-50 
133 265:2.2E-27 
133 264:6.4E-28 
133 263:7.5E-25 
133 262:3.2E-28 
133 269:4.9E-28 
133 268:5.3E-28 
133 267:1.2E-25 
133 266:7.5E-26 
133 283:5.7E-74 
133 282:3.9E-87 
133 281:2.4E-33 
133 280:4.7E-35 
133 276:5.2E-88 
133 275:4.8E-89 
133 274:2.6E-87 
133 273:2.9E-87 
133 279:2.6E-33 
133 278:7.2E-53 
133 277:2.1E-82 
133 290:3.8E-60 
133 294:5.7E-60 
133 293:3.0E-61 
133 292:1.3E-60 
133 291:1.6E-62 
133 287:2.3E-86 
133 286:8.2E-56 
133 285:3.4E-35 
133 284:4.2E-56 
133 289:4.7E-60 
133 288:9.9E-75 
133 298:1.7E-35 
133 297:2.4E-55 
133 296:1.2E-61 
133 295:3.5E-61 
133 299:7.8E-33 
133 191:2.1E-50 
133 190:9.7E-35 
133 195:2.5E-44 
133 194:5.1E-16 
133 188:4.8E-30 
133 187:1.6E-42 
133 186:2.0E-41 
133 185:4.1E-40 
133 189:9.3E-44 
108 496:7.4E-39 
133 199:0.0 
108 495:2.9E-44 
133 198:4.1E-39 
108 494:3.0E-29 
133 197:1.3E-26 
108 493:3.1E-43 
133 196:8.7E-37 
108 499:2.5E-39 
108 498:7.0E-39 
108 497:1.8E-37 
108 492:8.4E-30 
108 491:2.6E-42 
108 490:8.4E-45 
108 426:1.1E-37 
108 425:9.2E-43 
108 424:1.6E-40 
108 429:4.2E-26 
108 428:3.1E-37 
108 423:1.5E-38 
108 422:1.5E-20 
108 421:2.3E-43 
108 420:6.7E-32 
108 416:4.3E-22 
108 415:2.2E-20 
108 414:1.3E-19 
108 413:2.0E-25 
108 419:9.9E-44 
108 417:3.1E-17 
108 412:2.3E-43 
108 411:3.5E-42 
108 410:2.0E-45 
108 449:2.6E-41 
108 448:2.6E-29 
108 444:1.2E-23 
108 442:1.1E-31 
108 430:9.4E-31 
108 431:9.6E-33 
108 469:4.0E-37 
108 468:1.0E-31 
108 463:2.4E-34 
108 462:1.7E-35 
108 461:1.1E-33 
108 460:1.6E-25 
108 467:5.4E-24 
108 466:2.4E-41 
108 465:1.1E-34 
108 464:3.9E-40 
108 459:2.1E-35 
108 458:1.3E-27 
108 457:7.5E-34 
108 452:1.3E-50 
108 451:1.6E-52 
108 450:2.9E-36 
108 456:6.4E-37 
108 455:2.3E-41 
108 454:2.7E-37 
108 453:1.5E-43 
108 485:9.5E-36 
108 484:1.6E-33 
108 483:8.0E-36 
108 482:1.9E-33 
108 489:2.4E-41 
108 488:2.3E-41 
108 487:9.3E-42 
108 486:1.1E-22 
108 481:2.2E-46 
108 480:9.4E-43 
108 479:2.1E-38 
108 474:8.2E-25 
108 473:7.5E-36 
108 472:1.0E-16 
108 471:1.3E-30 
108 478:8.1E-56 
108 477:9.2E-57 
108 476:1.6E-28 
108 475:6.2E-45 
286 329:1.6E-32 
286 328:0.0 
286 327:2.3E-111 
108 707:9.5E-33 
286 326:0.0 
108 702:3.7E-20 
286 321:0.0 
108 701:2.3E-43 
286 320:0.0 
108 700:5.6E-46 
108 706:5.0E-28 
286 325:1.2E-76 
108 705:8.8E-22 
286 324:8.7E-165 
108 704:6.2E-27 
286 323:0.0 
286 322:2.7E-75 
286 318:0.0 
286 317:0.0 
286 316:1.0E-66 
286 315:0.0 
286 319:2.8E-85 
286 310:5.0E-103 
286 314:2.5E-173 
286 313:1.6E-65 
286 312:8.9E-169 
286 311:2.7E-169 
286 349:0.0 
108 729:4.5E-52 
286 348:0.0 
108 724:7.0E-44 
286 343:1.5E-103 
108 723:3.5E-37 
286 342:1.1E-95 
108 722:4.9E-28 
286 341:1.9E-66 
108 721:4.2E-40 
286 340:3.3E-103 
108 728:4.2E-54 
286 347:2.3E-170 
108 727:4.6E-18 
286 346:4.9E-68 
108 726:3.2E-34 
286 345:8.6E-67 
108 725:2.2E-45 
286 344:2.7E-39 
108 720:3.0E-30 
286 350:0.0 
286 339:1.4E-67 
108 719:3.4E-25 
286 338:1.6E-66 
108 718:2.2E-48 
286 337:3.0E-39 
108 713:1.5E-37 
286 332:8.1E-123 
286 331:0.0 
108 711:9.8E-32 
286 330:3.7E-81 
108 710:1.7E-22 
108 717:3.0E-38 
286 336:3.5E-40 
108 716:3.7E-29 
286 335:2.1E-43 
108 715:7.0E-42 
286 334:2.1E-46 
108 714:1.4E-26 
49 401:4.6E-26 
49 400:1.5E-21 
49 404:3.4E-23 
49 403:6.1E-22 
49 409:5.0E-18 
108 746:1.0E-33 
108 745:4.4E-25 
108 744:4.8E-48 
108 743:4.9E-19 
108 749:6.8E-41 
108 748:2.1E-38 
108 747:3.1E-30 
49 411:2.2E-24 
49 410:2.5E-24 
108 742:2.1E-33 
108 741:2.2E-40 
108 740:1.7E-42 
49 413:1.8E-17 
108 735:2.3E-31 
49 419:4.1E-19 
108 734:6.8E-34 
108 733:3.8E-37 
108 732:1.4E-33 
108 739:1.3E-49 
108 738:1.3E-31 
108 737:2.6E-28 
108 736:6.8E-51 
49 423:3.9E-24 
108 731:6.3E-41 
108 730:8.6E-42 
286 307:2.1E-38 
286 306:2.0E-38 
286 305:2.5E-44 
286 304:1.9E-42 
286 309:2.4E-96 
286 308:2.6E-92 
108 766:1.0E-30 
108 765:8.5E-30 
286 303:7.1E-42 
286 302:5.6E-46 
286 301:3.8E-43 
108 769:1.2E-42 
286 300:2.7E-39 
108 760:3.4E-26 
49 431:6.3E-25 
108 764:2.0E-41 
108 763:9.2E-36 
108 762:1.5E-35 
108 761:4.0E-26 
108 756:9.5E-21 
108 755:1.8E-38 
108 759:3.6E-37 
108 758:4.8E-39 
108 753:7.5E-44 
108 752:2.3E-45 
108 751:2.8E-37 
108 750:4.5E-28 
49 454:5.8E-23 
49 453:1.1E-29 
49 457:2.5E-21 
49 451:1.7E-21 
49 466:6.9E-24 
49 469:7.7E-24 
49 468:1.5E-19 
49 463:2.4E-19 
49 462:4.7E-18 
49 461:1.2E-30 
49 478:7.0E-22 
49 477:1.1E-21 
49 479:3.3E-30 
49 489:2.2E-17 
49 488:2.8E-17 
49 487:1.7E-22 
49 486:1.8E-19 
49 481:5.5E-29 
49 480:3.6E-28 
49 499:1.1E-26 
49 497:7.5E-21 
49 491:1.1E-19 
49 490:1.0E-21 
49 496:6.8E-23 
49 493:5.7E-27 
95 313:1.1E-17 
95 312:1.8E-19 
95 311:6.0E-20 
95 318:3.0E-15 
95 317:7.7E-18 
95 316:5.8E-17 
95 315:2.2E-18 
497 499:2.1E-69 
497 498:8.6E-36 
95 346:4.8E-17 
95 345:2.9E-17 
95 341:1.9E-17 
95 354:1.3E-22 
95 353:1.4E-22 
95 352:7.6E-17 
95 351:6.4E-19 
95 321:4.9E-21 
95 320:1.4E-22 
95 339:5.9E-17 
95 338:2.6E-17 
95 380:9.8E-16 
95 384:6.0E-17 
95 366:8.8E-15 
95 377:9.7E-23 
95 371:4.0E-16 
286 288:0.0 
286 287:0.0 
286 289:0.0 
108 782:8.7E-37 
286 291:0.0 
286 290:0.0 
286 295:0.0 
286 294:0.0 
286 293:0.0 
286 292:0.0 
108 776:1.8E-46 
108 771:2.4E-26 
108 770:7.2E-36 
108 775:2.1E-45 
108 774:2.5E-18 
108 773:2.3E-41 
108 772:1.1E-36 
286 299:5.2E-83 
286 298:1.8E-83 
286 297:2.3E-84 
286 296:0.0 
108 609:1.1E-35 
108 608:4.5E-53 
108 603:6.7E-41 
108 602:7.4E-41 
108 601:9.8E-35 
108 600:7.7E-33 
108 607:4.7E-33 
108 606:3.6E-36 
108 605:2.4E-44 
108 604:1.3E-42 
108 625:7.6E-35 
108 624:4.1E-39 
108 623:4.3E-40 
108 622:3.1E-50 
108 629:1.2E-37 
108 628:9.7E-39 
108 627:4.2E-51 
108 626:1.4E-30 
108 621:2.5E-45 
108 620:1.3E-35 
108 619:1.1E-35 
108 614:4.2E-41 
108 613:2.4E-39 
108 612:4.0E-39 
108 611:5.3E-53 
108 618:3.1E-48 
108 617:7.2E-48 
108 616:6.3E-48 
108 615:5.3E-50 
49 301:2.4E-19 
108 610:5.2E-42 
49 304:3.7E-15 
108 647:6.7E-34 
108 646:5.8E-40 
108 645:2.9E-32 
108 649:3.2E-33 
108 648:1.6E-28 
49 313:8.8E-19 
49 310:5.6E-21 
49 317:2.1E-26 
108 643:1.4E-48 
49 316:1.9E-20 
108 642:1.9E-43 
49 315:4.7E-23 
108 641:4.4E-43 
108 640:5.3E-26 
108 636:1.2E-21 
108 635:1.2E-30 
108 634:1.3E-38 
49 318:3.7E-22 
108 633:1.7E-35 
108 638:3.1E-46 
108 637:1.0E-31 
49 323:3.8E-21 
49 321:1.7E-22 
108 632:1.7E-41 
108 631:7.6E-41 
49 326:5.4E-22 
108 630:7.2E-36 
49 320:1.0E-24 
49 335:9.4E-19 
497 558:4.2E-59 
497 557:1.2E-70 
497 556:1.1E-75 
49 332:2.7E-17 
497 555:7.0E-60 
497 559:1.9E-61 
497 550:0.0 
49 331:2.9E-22 
497 554:8.0E-74 
497 553:0.0 
497 552:2.4E-62 
497 551:7.3E-42 
497 547:2.5E-55 
497 546:7.0E-38 
497 545:8.3E-37 
49 343:1.4E-21 
497 544:7.2E-40 
49 349:4.3E-22 
497 549:0.0 
497 548:0.0 
497 543:9.9E-37 
497 542:4.7E-37 
49 340:1.0E-21 
497 541:2.1E-64 
497 540:4.5E-68 
49 357:6.0E-22 
497 579:4.9E-46 
49 355:1.1E-24 
497 578:4.2E-54 
49 354:3.2E-24 
497 577:3.5E-54 
497 572:5.0E-57 
497 570:2.3E-57 
49 353:2.8E-24 
497 576:1.4E-29 
497 575:9.8E-61 
49 351:8.4E-21 
49 350:2.9E-21 
497 573:8.6E-20 
49 368:1.0E-30 
497 569:3.1E-67 
497 568:3.7E-36 
49 366:3.6E-24 
497 567:6.0E-27 
49 365:2.4E-26 
497 566:3.1E-30 
49 369:2.5E-17 
497 561:1.1E-40 
497 560:1.5E-69 
49 364:1.4E-30 
497 565:1.2E-19 
497 564:9.8E-47 
497 563:1.5E-43 
49 361:2.2E-19 
497 562:3.2E-67 
405 492:1.6E-37 
405 491:1.3E-48 
405 490:3.2E-120 
405 496:1.9E-138 
405 495:5.4E-140 
405 494:2.8E-38 
405 493:3.3E-113 
405 499:1.3E-159 
405 498:1.9E-49 
405 497:4.0E-50 
49 379:6.5E-21 
49 378:9.9E-20 
497 599:6.8E-39 
49 371:4.0E-30 
497 594:2.5E-25 
497 593:3.1E-68 
497 592:7.2E-29 
497 591:1.0E-77 
49 375:1.2E-25 
497 598:2.1E-38 
497 597:8.1E-40 
49 373:5.3E-24 
497 596:1.6E-51 
497 595:6.3E-58 
497 590:7.3E-46 
497 589:1.1E-68 
497 588:9.8E-40 
497 583:1.9E-52 
497 582:4.0E-38 
497 581:5.3E-23 
497 580:1.6E-46 
497 587:3.0E-54 
497 586:4.2E-54 
49 384:6.0E-20 
497 585:1.1E-23 
497 584:1.6E-16 
405 470:2.3E-17 
405 474:1.0E-33 
405 473:5.3E-44 
405 472:6.0E-27 
405 471:4.8E-45 
405 478:6.7E-52 
405 477:7.4E-52 
405 476:4.1E-39 
405 475:7.8E-95 
405 479:4.1E-112 
49 393:1.1E-17 
49 394:1.7E-23 
405 481:2.5E-117 
405 480:3.1E-107 
405 485:9.2E-54 
405 484:1.3E-62 
405 483:1.2E-30 
405 482:2.4E-58 
405 489:8.6E-134 
405 488:3.0E-138 
405 487:3.4E-67 
405 486:1.3E-49 
405 452:1.8E-113 
405 451:1.7E-50 
405 450:1.4E-29 
405 456:1.7E-156 
405 455:2.9E-51 
405 454:2.6E-108 
405 453:1.7E-149 
405 459:1.5E-83 
405 458:3.2E-133 
405 457:1.1E-139 
95 237:5.8E-16 
405 463:1.6E-57 
405 462:8.5E-69 
405 461:1.8E-136 
405 460:8.8E-38 
405 467:2.1E-51 
405 466:3.2E-71 
405 465:3.5E-45 
405 464:2.8E-92 
405 469:6.7E-59 
405 468:2.9E-41 
95 231:2.8E-19 
405 430:7.6E-51 
95 203:8.9E-23 
95 202:3.7E-16 
405 433:9.5E-15 
405 431:3.4E-55 
405 439:3.6E-49 
95 215:2.6E-18 
405 444:1.1E-40 
405 442:1.1E-42 
405 449:3.5E-34 
405 448:1.2E-29 
405 446:9.4E-16 
95 211:9.9E-18 
95 210:6.9E-15 
497 519:1.8E-39 
405 412:1.0E-116 
405 411:2.8E-154 
405 410:8.6E-114 
405 416:2.0E-38 
497 514:8.9E-18 
405 415:3.3E-31 
405 414:3.7E-31 
497 512:5.3E-16 
405 413:2.6E-86 
497 511:1.4E-173 
497 518:1.0E-65 
405 419:1.8E-88 
497 517:3.2E-59 
405 418:3.5E-17 
497 516:4.6E-62 
497 515:9.5E-67 
497 509:8.4E-34 
95 278:9.4E-16 
497 508:8.6E-26 
405 423:2.1E-72 
405 422:1.7E-33 
405 421:9.0E-71 
405 420:1.1E-44 
497 503:2.0E-67 
405 426:1.0E-50 
497 502:1.1E-69 
95 271:1.9E-16 
405 425:1.4E-54 
497 501:1.8E-43 
95 270:2.4E-18 
405 424:6.4E-40 
497 500:0.0 
95 277:2.0E-18 
497 507:1.0E-67 
497 506:2.0E-66 
405 429:1.0E-26 
497 505:1.2E-40 
405 428:3.3E-53 
497 504:6.1E-52 
497 536:5.2E-60 
497 535:1.9E-76 
497 534:1.1E-66 
497 533:2.7E-68 
497 539:6.7E-30 
497 538:3.5E-35 
497 537:2.1E-61 
497 532:9.0E-65 
497 531:1.5E-44 
497 530:4.3E-32 
497 522:1.1E-66 
405 409:2.0E-49 
497 529:2.0E-27 
405 408:1.3E-40 
497 528:2.5E-38 
95 253:1.9E-17 
405 407:0.0 
405 406:1.6E-92 
497 521:3.4E-63 
497 520:3.6E-56 
108 669:1.6E-33 
108 668:3.0E-31 
108 667:2.3E-51 
108 666:1.2E-48 
108 661:3.8E-24 
108 665:1.2E-19 
108 664:1.6E-46 
108 663:2.3E-45 
108 662:6.4E-26 
108 658:1.3E-22 
108 657:4.7E-18 
108 656:4.3E-22 
108 655:4.3E-17 
108 659:1.8E-25 
108 650:2.2E-18 
108 654:1.6E-27 
108 653:1.0E-22 
108 652:9.1E-22 
108 651:1.3E-50 
108 689:1.3E-23 
95 289:2.7E-15 
108 688:9.5E-43 
108 683:3.7E-24 
108 682:3.6E-30 
108 681:8.2E-27 
108 680:4.1E-28 
95 288:3.6E-18 
108 687:5.8E-49 
95 287:9.0E-21 
108 686:3.2E-38 
108 685:1.1E-44 
95 285:1.3E-15 
108 684:4.0E-20 
95 280:9.6E-16 
108 679:9.2E-36 
108 678:3.8E-36 
108 677:2.3E-27 
108 671:4.6E-17 
108 676:1.4E-49 
108 675:1.1E-45 
108 674:1.8E-42 
108 673:6.3E-54 
95 290:3.3E-15 
108 699:1.8E-42 
108 694:1.6E-38 
108 693:1.3E-34 
108 692:1.0E-40 
108 691:8.1E-48 
108 698:1.3E-53 
108 697:8.1E-44 
108 696:1.1E-47 
108 695:3.8E-47 
108 690:1.1E-17 
215 312:0.0 
215 311:0.0 
215 310:4.3E-111 
215 316:1.4E-66 
215 315:0.0 
215 314:0.0 
215 313:3.0E-65 
261 607:8.9E-46 
261 606:1.2E-73 
261 605:4.0E-44 
261 604:6.0E-42 
261 609:6.7E-47 
261 608:1.1E-85 
215 319:8.6E-101 
215 318:0.0 
215 317:0.0 
261 603:2.9E-82 
261 602:3.4E-82 
261 601:0.0 
261 600:0.0 
215 301:3.9E-49 
215 300:5.4E-61 
215 305:1.1E-42 
215 304:7.8E-44 
215 303:7.9E-40 
215 302:1.9E-50 
215 309:7.3E-111 
215 308:4.4E-104 
215 307:6.5E-43 
215 306:9.9E-45 
215 334:3.0E-50 
215 333:5.5E-26 
215 332:9.3E-178 
215 331:0.0 
215 338:2.5E-66 
215 337:1.2E-47 
215 336:2.6E-41 
215 335:2.3E-48 
215 330:1.1E-94 
215 339:1.7E-66 
215 323:0.0 
215 322:3.0E-85 
215 321:0.0 
215 320:0.0 
215 327:1.7E-149 
215 326:0.0 
215 325:0.0 
215 324:0.0 
215 329:1.6E-29 
215 328:0.0 
49 202:9.8E-25 
49 205:2.1E-16 
49 204:1.1E-20 
546 773:1.8E-32 
546 772:3.0E-32 
546 771:1.5E-30 
546 770:5.1E-32 
546 776:4.7E-41 
546 775:9.2E-51 
546 774:4.7E-18 
95 502:9.8E-15 
497 679:1.3E-35 
497 678:7.7E-39 
49 212:2.4E-16 
497 677:5.6E-24 
49 211:1.5E-20 
497 676:2.0E-38 
49 217:1.4E-18 
49 216:9.1E-18 
49 215:7.1E-28 
497 671:5.3E-24 
497 675:2.8E-49 
497 674:3.7E-39 
497 673:4.2E-43 
95 518:9.0E-16 
546 782:1.8E-16 
497 668:5.4E-30 
497 667:8.6E-58 
497 666:2.9E-65 
49 222:2.5E-19 
497 665:1.1E-18 
49 226:5.1E-25 
497 669:2.1E-31 
497 664:3.7E-39 
497 663:2.3E-44 
49 235:4.3E-22 
49 234:3.1E-19 
497 699:8.5E-51 
497 698:6.6E-60 
49 237:7.7E-26 
497 692:6.5E-62 
497 691:1.8E-64 
497 690:1.2E-25 
497 697:2.0E-60 
49 231:1.5E-25 
497 696:4.1E-46 
49 230:7.2E-22 
497 695:1.2E-37 
497 694:6.1E-45 
497 688:4.6E-30 
497 687:1.8E-53 
497 682:4.9E-35 
497 681:1.5E-36 
497 680:1.1E-18 
497 686:1.8E-34 
497 685:5.4E-47 
497 684:2.9E-24 
49 240:4.9E-17 
497 683:9.0E-32 
546 733:4.2E-46 
546 732:1.4E-38 
546 731:2.5E-39 
546 730:2.3E-44 
49 250:2.4E-20 
546 737:1.1E-40 
546 736:2.2E-35 
546 735:1.5E-45 
546 734:1.8E-58 
49 253:4.3E-26 
49 252:2.9E-20 
546 739:3.8E-35 
546 738:1.3E-39 
546 740:1.2E-46 
546 744:1.4E-35 
546 743:1.3E-27 
546 742:1.3E-42 
546 741:2.7E-38 
95 554:3.3E-17 
95 557:4.2E-20 
49 267:1.4E-15 
49 261:3.4E-17 
546 748:5.4E-45 
546 747:9.7E-41 
546 746:7.6E-41 
546 745:2.7E-43 
49 262:4.4E-19 
546 749:2.1E-44 
546 751:4.7E-43 
546 750:2.4E-36 
546 755:2.4E-42 
546 754:2.9E-25 
546 753:3.3E-36 
546 752:2.5E-35 
95 520:7.9E-15 
49 279:6.9E-18 
49 272:9.6E-24 
546 759:2.6E-32 
546 758:1.3E-34 
546 757:1.4E-24 
546 756:4.0E-24 
49 276:2.9E-21 
49 275:5.5E-24 
49 273:4.7E-21 
546 762:4.0E-35 
546 761:1.8E-33 
546 760:2.1E-25 
546 766:4.7E-33 
546 765:5.8E-37 
546 764:9.5E-43 
546 763:6.4E-34 
95 534:4.2E-16 
95 533:1.2E-20 
95 537:3.0E-20 
95 536:2.5E-16 
49 289:3.6E-18 
49 288:2.6E-22 
49 283:7.2E-22 
546 769:3.9E-34 
49 281:9.7E-19 
546 768:2.7E-21 
49 280:7.0E-20 
546 767:1.7E-19 
49 287:6.7E-24 
49 285:2.6E-21 
49 290:7.8E-20 
95 589:5.6E-15 
108 149:1.1E-16 
108 144:5.7E-34 
356 471:7.6E-50 
108 143:2.0E-42 
356 470:2.0E-21 
108 142:1.8E-28 
49 299:1.6E-17 
108 141:3.3E-49 
108 148:5.3E-35 
356 475:2.9E-152 
108 147:1.4E-36 
356 474:2.0E-54 
108 146:2.2E-24 
356 473:6.0E-53 
108 145:9.7E-48 
356 472:1.1E-37 
49 294:7.5E-19 
356 479:0.0 
49 293:8.8E-21 
356 478:3.2E-63 
628 629:1.1E-80 
49 292:2.8E-19 
356 477:4.9E-63 
49 291:6.5E-17 
356 476:1.3E-50 
49 298:1.3E-17 
108 140:4.6E-32 
49 297:3.5E-21 
49 295:4.0E-21 
546 700:5.1E-39 
108 139:3.5E-57 
108 138:3.8E-28 
108 133:9.2E-24 
356 460:5.6E-47 
95 591:6.4E-20 
546 709:2.2E-33 
95 596:1.0E-16 
108 137:1.7E-57 
356 464:0.0 
95 595:1.2E-16 
108 136:2.0E-20 
356 463:1.3E-74 
108 135:1.5E-33 
356 462:1.2E-101 
95 593:3.1E-17 
108 134:5.5E-44 
356 461:1.1E-151 
356 468:6.5E-56 
356 467:1.2E-63 
356 466:1.3E-119 
546 702:8.2E-26 
356 465:3.8E-50 
546 701:1.4E-50 
546 708:4.8E-35 
546 707:6.5E-22 
546 706:1.9E-24 
356 469:8.8E-95 
546 711:1.4E-21 
497 619:4.3E-64 
497 618:3.1E-72 
628 640:1.2E-41 
108 166:5.3E-42 
497 613:2.2E-71 
108 165:4.6E-31 
497 612:1.4E-71 
628 643:6.5E-46 
108 164:4.6E-31 
497 611:4.9E-43 
628 642:1.2E-78 
108 163:1.5E-35 
497 610:2.6E-78 
628 641:1.6E-75 
356 453:0.0 
497 617:5.0E-64 
628 648:1.5E-56 
108 169:1.1E-30 
356 452:0.0 
497 616:7.9E-73 
628 647:6.9E-49 
108 168:2.6E-46 
356 451:1.8E-59 
497 615:6.6E-73 
628 646:1.1E-53 
95 560:1.1E-18 
108 167:6.1E-54 
356 450:1.9E-40 
497 614:1.9E-74 
628 645:3.7E-21 
356 457:3.1E-160 
546 715:1.5E-30 
356 456:0.0 
546 714:1.8E-29 
356 455:2.2E-76 
546 713:6.6E-35 
356 454:0.0 
546 712:2.1E-21 
628 649:4.2E-80 
108 162:7.5E-51 
546 719:3.1E-42 
108 161:1.3E-40 
546 718:1.4E-35 
108 160:2.9E-46 
356 459:2.5E-145 
546 717:2.2E-47 
356 458:1.6E-135 
546 722:2.2E-35 
546 721:1.4E-44 
546 720:9.4E-41 
497 609:1.3E-73 
497 608:4.2E-43 
497 607:7.3E-73 
108 155:2.0E-42 
497 602:6.1E-25 
628 633:3.8E-136 
108 154:1.1E-33 
497 601:1.6E-35 
628 632:0.0 
108 153:1.2E-25 
497 600:2.5E-36 
628 631:4.0E-115 
108 152:8.1E-41 
628 630:6.5E-83 
108 159:3.1E-38 
356 442:5.3E-67 
497 606:1.7E-24 
628 637:4.3E-65 
108 158:4.1E-39 
497 605:0.0 
628 636:2.2E-32 
95 572:6.9E-17 
108 157:9.3E-41 
356 440:5.8E-16 
497 604:0.0 
628 635:1.1E-30 
108 156:1.4E-37 
497 603:5.7E-25 
628 634:5.9E-51 
356 446:3.4E-27 
546 726:9.3E-41 
356 445:2.6E-23 
546 725:8.2E-35 
356 444:7.6E-57 
546 724:1.3E-36 
628 639:1.7E-16 
356 443:2.0E-20 
546 723:5.5E-43 
628 638:1.8E-78 
108 151:8.6E-45 
108 150:2.9E-48 
356 449:1.7E-41 
546 729:9.6E-35 
356 448:1.5E-25 
546 728:2.9E-34 
546 727:3.5E-23 
628 661:6.8E-32 
628 660:1.4E-22 
108 188:2.2E-36 
497 635:4.1E-29 
628 666:2.0E-71 
108 187:1.9E-37 
497 634:3.4E-51 
628 665:5.5E-19 
108 186:1.8E-42 
497 633:1.1E-46 
628 664:6.4E-44 
108 185:4.5E-26 
497 632:9.5E-50 
628 663:2.4E-52 
497 638:2.5E-66 
628 669:5.2E-30 
497 637:7.7E-43 
628 668:2.6E-39 
108 189:2.0E-47 
628 667:3.7E-84 
108 180:7.1E-20 
108 184:2.2E-42 
497 631:1.7E-76 
108 183:4.3E-35 
497 630:2.5E-61 
108 182:3.6E-43 
108 181:4.3E-37 
497 629:5.5E-50 
628 651:1.9E-47 
628 650:6.1E-29 
108 177:2.4E-37 
497 624:3.9E-66 
628 655:1.5E-28 
108 176:2.7E-34 
497 623:4.0E-90 
628 654:6.7E-26 
108 175:7.5E-53 
497 622:7.1E-32 
628 653:2.6E-26 
108 174:2.0E-44 
497 621:1.8E-33 
628 652:5.2E-33 
497 628:5.2E-58 
628 659:2.7E-20 
497 627:2.1E-42 
108 179:7.0E-46 
108 178:5.6E-42 
497 625:9.5E-24 
628 656:3.6E-20 
261 599:0.0 
261 598:0.0 
261 597:1.3E-32 
261 596:8.3E-34 
108 173:2.7E-41 
497 620:2.9E-64 
108 172:1.8E-42 
108 171:3.6E-49 
108 170:2.0E-36 
261 591:2.7E-37 
261 590:3.2E-32 
261 595:9.0E-41 
261 594:3.7E-66 
261 593:1.2E-42 
261 592:2.6E-128 
628 680:4.4E-19 
628 684:1.3E-31 
628 683:2.4E-37 
628 682:2.1E-54 
628 681:8.4E-51 
356 493:1.5E-157 
628 688:4.1E-32 
356 492:2.2E-31 
628 687:1.7E-69 
356 491:2.8E-62 
628 686:3.4E-38 
356 490:2.8E-149 
497 654:8.1E-22 
628 685:8.8E-75 
356 497:7.7E-67 
356 496:3.0E-174 
356 495:0.0 
497 659:2.9E-18 
356 494:4.8E-45 
628 689:5.2E-21 
261 588:1.0E-74 
261 587:4.3E-36 
261 586:1.3E-35 
356 499:1.7E-179 
261 585:3.3E-69 
356 498:3.9E-49 
497 653:2.1E-18 
497 651:2.8E-40 
261 589:8.5E-51 
497 650:7.4E-22 
261 580:8.0E-37 
261 584:3.6E-21 
261 583:5.6E-25 
261 582:2.8E-26 
261 581:9.1E-91 
628 673:8.1E-55 
628 671:1.4E-24 
108 199:1.4E-40 
356 482:8.8E-87 
497 646:1.0E-42 
628 677:4.7E-27 
108 198:4.0E-30 
356 481:0.0 
628 676:3.5E-43 
108 197:6.0E-29 
356 480:0.0 
628 675:4.6E-50 
108 196:6.9E-36 
497 643:4.8E-37 
628 674:3.1E-43 
356 486:1.3E-56 
356 485:1.8E-65 
497 649:1.3E-61 
356 484:5.3E-88 
497 648:1.0E-43 
628 679:5.9E-47 
356 483:1.4E-25 
497 647:9.4E-39 
628 678:1.0E-47 
108 191:8.4E-42 
261 577:3.8E-47 
108 190:1.1E-35 
261 576:3.4E-111 
356 489:1.1E-167 
261 575:1.2E-38 
356 488:3.9E-175 
261 574:2.1E-20 
356 487:5.3E-104 
108 195:6.7E-57 
497 642:1.4E-51 
497 641:1.9E-51 
261 579:6.0E-35 
497 640:4.2E-34 
108 192:4.0E-16 
261 578:1.2E-43 
215 279:4.2E-65 
215 278:0.0 
215 277:0.0 
215 276:1.8E-107 
261 573:6.1E-35 
261 572:5.4E-48 
261 571:3.5E-63 
261 570:3.7E-35 
215 271:0.0 
215 270:0.0 
215 275:3.2E-115 
215 274:3.6E-104 
215 273:1.6E-106 
215 272:5.2E-115 
261 566:3.9E-104 
261 565:4.4E-55 
261 564:8.2E-38 
261 563:9.2E-37 
261 569:6.3E-44 
261 568:6.5E-146 
261 567:7.9E-57 
215 268:2.5E-43 
215 267:8.8E-43 
215 266:1.8E-49 
215 265:3.6E-47 
261 562:1.3E-50 
261 561:8.2E-34 
261 560:3.5E-47 
215 269:2.6E-46 
215 260:2.4E-49 
215 264:6.2E-45 
215 263:9.5E-48 
215 262:1.9E-43 
215 261:9.5E-44 
261 555:1.2E-37 
261 554:1.2E-47 
261 553:3.0E-38 
261 552:1.8E-41 
261 559:1.8E-44 
261 558:1.7E-46 
261 557:1.6E-49 
261 556:5.4E-49 
215 299:7.5E-98 
215 298:4.9E-101 
261 551:8.6E-87 
261 550:3.9E-38 
215 293:0.0 
215 292:0.0 
215 291:0.0 
215 290:0.0 
215 297:4.6E-96 
215 296:0.0 
215 295:0.0 
215 294:0.0 
261 549:4.8E-35 
261 544:0.0 
261 543:0.0 
261 542:0.0 
261 541:4.8E-41 
261 548:2.7E-19 
261 547:6.2E-43 
261 546:0.0 
261 545:0.0 
215 289:0.0 
215 288:0.0 
215 287:0.0 
261 540:1.4E-45 
215 282:1.7E-105 
215 281:5.5E-67 
215 280:1.2E-66 
215 286:0.0 
215 285:1.6E-69 
215 284:0.0 
215 283:0.0 
261 539:2.0E-29 
261 538:7.1E-31 
261 533:3.1E-41 
261 532:1.5E-38 
261 531:4.1E-61 
261 530:1.2E-132 
261 537:3.5E-42 
261 536:9.5E-47 
261 535:1.2E-46 
261 534:6.5E-40 
215 235:1.9E-81 
215 234:3.3E-58 
215 233:2.8E-65 
215 232:1.5E-79 
215 239:1.7E-56 
215 238:5.2E-56 
215 237:9.0E-95 
215 236:2.3E-38 
215 231:2.7E-66 
215 230:1.3E-70 
108 109:0.0 
261 529:4.1E-27 
261 528:7.3E-35 
356 431:6.9E-73 
356 430:5.2E-69 
261 522:2.9E-46 
261 521:5.7E-46 
356 434:3.1E-25 
261 520:1.2E-45 
356 433:4.7E-28 
356 432:4.0E-24 
356 439:1.1E-77 
356 438:1.2E-18 
356 437:6.5E-18 
356 436:1.1E-24 
215 224:1.0E-62 
215 223:1.5E-51 
215 222:2.7E-75 
215 221:1.0E-55 
356 429:4.1E-24 
215 228:1.2E-42 
215 227:2.0E-125 
215 226:6.9E-99 
215 225:5.2E-52 
215 220:2.1E-29 
261 519:1.2E-26 
261 518:1.6E-46 
261 517:7.2E-41 
261 516:1.7E-45 
356 420:3.0E-56 
261 511:8.6E-23 
356 424:1.3E-72 
261 510:1.9E-175 
356 423:1.4E-95 
356 422:3.2E-45 
215 229:1.2E-38 
356 421:1.6E-109 
261 515:1.0E-46 
356 428:6.1E-75 
261 514:4.3E-19 
261 513:1.9E-88 
356 426:2.8E-67 
356 425:1.1E-80 
215 257:2.1E-44 
215 256:0.0 
215 255:2.5E-31 
356 419:5.5E-180 
215 254:6.9E-54 
356 418:1.1E-26 
215 259:3.3E-49 
215 258:1.8E-44 
108 127:1.4E-30 
215 253:8.9E-86 
215 252:8.5E-92 
215 251:6.7E-25 
215 250:9.2E-92 
108 122:1.4E-73 
261 508:0.0 
108 121:9.7E-71 
261 507:7.3E-48 
108 120:3.5E-72 
261 506:9.6E-43 
261 505:0.0 
108 126:9.1E-35 
108 125:1.7E-27 
108 124:6.0E-98 
108 123:9.1E-95 
261 509:2.2E-29 
261 500:1.0E-42 
356 413:0.0 
356 412:0.0 
356 411:0.0 
356 410:0.0 
261 504:1.5E-33 
356 417:5.6E-16 
261 503:1.0E-45 
356 416:1.1E-41 
261 502:2.6E-43 
356 415:8.3E-43 
261 501:1.0E-35 
356 414:2.8E-37 
215 246:2.7E-40 
215 245:2.2E-41 
356 409:5.6E-68 
215 244:1.4E-32 
356 408:6.9E-42 
215 243:4.0E-39 
356 407:0.0 
215 249:2.7E-49 
215 248:8.3E-178 
215 247:1.1E-30 
215 242:1.7E-60 
215 241:1.2E-128 
215 240:1.1E-72 
108 111:1.9E-34 
108 112:4.3E-20 
356 402:4.6E-125 
356 401:5.2E-150 
356 400:0.0 
356 406:5.9E-91 
356 405:1.8E-138 
356 404:2.5E-170 
356 403:1.2E-133 
215 433:2.4E-24 
215 432:4.1E-18 
215 431:2.9E-88 
215 430:1.5E-56 
215 437:1.3E-20 
215 436:8.7E-20 
215 434:6.1E-24 
261 728:1.7E-38 
261 727:4.1E-26 
261 726:7.7E-43 
261 725:5.3E-33 
261 729:1.6E-36 
261 720:8.5E-36 
215 439:1.1E-100 
215 438:5.1E-17 
261 724:1.0E-35 
261 723:7.8E-40 
261 722:3.1E-33 
261 721:3.8E-41 
28 35:2.4E-155 
215 422:4.9E-37 
28 34:0.0 
215 421:2.4E-117 
28 33:0.0 
215 420:7.1E-59 
28 32:0.0 
28 39:0.0 
215 426:4.8E-74 
28 38:0.0 
215 425:7.6E-61 
28 37:0.0 
215 424:1.4E-71 
28 36:0.0 
215 423:6.5E-101 
28 31:0.0 
28 30:0.0 
261 717:2.8E-46 
261 715:9.8E-33 
261 714:2.6E-26 
261 719:3.2E-40 
261 718:5.7E-39 
215 429:1.7E-28 
215 428:4.3E-60 
28 29:6.1E-124 
261 713:1.0E-30 
261 712:3.0E-25 
261 711:1.0E-21 
261 710:2.8E-28 
215 455:1.3E-93 
215 454:9.4E-172 
215 453:0.0 
215 452:1.4E-163 
215 459:1.1E-125 
215 458:0.0 
215 457:0.0 
215 456:0.0 
215 451:5.7E-75 
215 450:2.2E-39 
261 706:1.4E-19 
261 705:8.3E-29 
261 704:3.8E-26 
261 709:8.9E-33 
261 708:3.7E-34 
261 707:5.8E-22 
261 702:7.3E-24 
261 701:2.1E-46 
261 700:1.3E-34 
215 444:2.1E-55 
215 443:1.5E-18 
215 442:1.9E-61 
215 448:1.3E-36 
215 446:3.3E-24 
215 445:2.4E-17 
215 440:8.0E-17 
215 449:1.3E-49 
546 696:2.6E-36 
546 695:9.4E-90 
546 694:1.9E-38 
546 693:1.8E-37 
546 699:2.3E-38 
546 698:5.3E-43 
546 697:2.3E-38 
546 692:5.8E-46 
546 691:1.0E-44 
546 690:3.4E-27 
215 411:0.0 
215 410:0.0 
215 415:6.4E-45 
215 414:2.1E-49 
215 413:9.3E-154 
215 412:0.0 
215 419:1.6E-149 
215 418:2.5E-26 
215 417:3.2E-19 
215 416:1.6E-46 
53 57:3.3E-112 
215 400:0.0 
53 56:3.1E-118 
53 55:3.4E-129 
53 54:1.8E-121 
215 404:0.0 
215 403:4.9E-170 
53 59:5.6E-100 
215 402:2.5E-133 
53 58:6.5E-116 
215 401:0.0 
53 60:6.6E-121 
215 408:2.3E-50 
215 407:0.0 
215 406:1.4E-145 
215 405:1.7E-165 
53 64:2.5E-164 
53 63:0.0 
53 62:0.0 
53 61:7.7E-98 
215 409:1.5E-67 
546 652:3.5E-48 
546 651:1.2E-95 
546 650:8.8E-46 
546 656:2.2E-36 
546 655:3.2E-30 
546 654:3.7E-41 
546 653:9.7E-41 
546 659:4.3E-42 
546 658:5.7E-19 
546 657:7.6E-34 
546 663:1.7E-45 
546 662:3.7E-22 
546 661:7.9E-46 
546 660:1.2E-19 
546 667:7.8E-38 
546 666:1.7E-48 
546 665:9.1E-18 
546 664:5.9E-96 
628 691:1.6E-81 
628 690:5.0E-24 
628 695:1.8E-43 
628 694:7.5E-56 
628 693:3.9E-28 
628 692:8.7E-77 
628 699:9.5E-55 
628 698:8.0E-73 
49 102:3.8E-122 
628 697:2.7E-61 
49 101:1.2E-136 
628 696:4.2E-63 
49 106:8.5E-34 
49 105:2.7E-46 
546 669:6.1E-62 
546 668:5.9E-46 
49 100:5.6E-121 
546 674:6.6E-87 
28 89:3.4E-146 
546 673:1.2E-78 
28 88:0.0 
546 672:2.5E-16 
28 87:1.1E-163 
546 671:9.9E-18 
546 678:1.8E-37 
546 677:5.6E-43 
546 676:7.2E-87 
546 675:4.4E-41 
28 82:0.0 
28 81:0.0 
28 80:1.2E-152 
28 86:0.0 
28 85:0.0 
28 84:2.4E-155 
28 83:0.0 
546 679:2.3E-34 
49 111:8.2E-28 
546 685:2.9E-37 
546 684:2.9E-25 
28 99:3.1E-178 
546 683:1.6E-36 
28 98:6.7E-174 
546 682:4.2E-33 
546 689:5.5E-42 
546 688:2.5E-52 
546 687:2.5E-51 
546 686:1.6E-58 
28 93:7.0E-133 
28 92:3.4E-145 
28 91:4.5E-148 
28 90:1.7E-148 
28 97:3.7E-103 
546 681:3.8E-37 
28 96:0.0 
546 680:7.7E-48 
28 95:1.4E-116 
28 94:2.5E-124 
49 126:9.2E-31 
49 124:2.3E-20 
28 68:2.6E-156 
28 67:2.9E-152 
28 66:1.8E-156 
28 65:3.3E-153 
546 612:3.6E-48 
546 611:7.6E-90 
546 610:5.1E-48 
28 69:0.0 
28 60:9.1E-155 
28 64:2.0E-147 
28 63:1.2E-148 
28 62:3.8E-145 
28 61:2.7E-139 
49 137:1.7E-21 
49 135:1.0E-18 
49 134:5.9E-22 
546 616:4.8E-47 
546 615:1.2E-45 
546 614:2.8E-48 
546 613:1.1E-47 
546 619:1.7E-47 
546 618:5.8E-47 
546 617:1.2E-47 
28 79:8.8E-156 
28 78:1.4E-160 
28 77:0.0 
28 76:0.0 
546 623:3.2E-56 
546 622:4.2E-95 
546 621:5.4E-100 
546 620:7.2E-48 
28 71:2.2E-67 
28 70:5.3E-111 
28 75:0.0 
28 74:2.1E-151 
28 73:8.3E-152 
28 72:0.0 
49 147:6.6E-28 
49 146:1.7E-19 
546 627:7.8E-78 
546 626:4.3E-153 
546 625:6.4E-64 
546 624:1.7E-34 
49 144:2.4E-18 
49 143:8.2E-16 
49 142:2.8E-17 
546 629:9.8E-41 
546 628:2.3E-41 
28 46:7.4E-153 
546 630:1.0E-34 
28 45:0.0 
28 44:6.0E-158 
28 43:0.0 
546 634:2.4E-29 
28 49:7.7E-155 
546 633:1.5E-32 
28 48:0.0 
546 632:1.2E-41 
28 47:0.0 
546 631:4.0E-48 
28 42:0.0 
28 41:0.0 
95 405:1.1E-20 
28 40:0.0 
95 404:1.8E-19 
95 403:2.3E-26 
49 158:2.5E-18 
49 156:4.5E-25 
49 151:8.6E-16 
546 638:4.4E-49 
49 150:1.1E-28 
546 637:2.2E-35 
546 635:1.3E-118 
49 155:1.7E-20 
546 639:1.5E-19 
28 57:2.7E-157 
546 641:1.7E-45 
28 56:2.6E-154 
546 640:5.3E-39 
28 55:1.4E-157 
95 419:1.6E-22 
28 54:2.6E-166 
546 645:1.1E-44 
546 644:1.3E-39 
28 59:0.0 
546 643:4.3E-90 
28 58:3.0E-162 
546 642:8.5E-46 
95 412:1.8E-18 
95 411:1.3E-21 
28 53:2.6E-143 
28 52:6.2E-145 
28 51:3.6E-143 
28 50:0.0 
49 168:3.2E-33 
49 167:6.3E-20 
546 649:5.2E-40 
546 648:4.5E-32 
49 160:9.9E-27 
546 647:3.5E-33 
546 646:3.0E-36 
49 166:4.3E-18 
49 163:1.5E-25 
699 752:2.0E-73 
497 719:1.1E-52 
699 751:1.8E-74 
497 718:7.1E-73 
699 750:9.7E-53 
497 717:2.4E-54 
699 756:7.3E-32 
699 755:1.4E-50 
699 754:4.2E-23 
699 753:1.2E-78 
628 743:1.6E-32 
497 711:1.6E-35 
628 742:2.9E-56 
699 759:1.2E-49 
497 710:3.9E-32 
628 741:3.1E-68 
699 758:8.9E-57 
628 740:1.3E-78 
699 757:4.8E-25 
497 716:1.8E-28 
628 747:4.8E-56 
497 715:3.0E-42 
628 746:2.0E-55 
497 714:1.5E-30 
628 745:2.4E-54 
497 713:6.4E-37 
628 744:3.8E-82 
49 173:6.2E-29 
356 358:0.0 
356 357:0.0 
49 171:1.4E-26 
628 749:6.2E-64 
49 170:2.2E-22 
628 748:7.5E-66 
49 177:9.4E-18 
49 176:7.5E-16 
49 174:3.9E-24 
356 359:6.0E-32 
497 709:1.6E-29 
699 741:1.8E-86 
497 708:1.3E-32 
699 740:2.2E-75 
497 707:2.0E-39 
497 706:2.4E-39 
699 745:1.5E-49 
699 744:1.8E-77 
699 743:2.9E-35 
699 742:2.5E-56 
497 701:5.9E-51 
628 732:1.0E-55 
699 749:3.1E-49 
497 700:2.3E-54 
628 731:4.4E-66 
699 748:1.8E-57 
628 730:1.3E-72 
699 747:6.2E-65 
49 189:4.2E-25 
699 746:6.1E-53 
497 705:2.3E-43 
628 736:5.9E-83 
497 704:3.7E-35 
628 735:4.3E-61 
628 734:3.3E-62 
497 702:1.5E-28 
628 733:1.0E-62 
49 184:3.3E-24 
49 183:1.7E-20 
628 739:2.5E-64 
49 182:3.0E-22 
628 738:9.5E-53 
628 737:5.3E-51 
49 187:8.7E-20 
49 186:2.1E-23 
49 191:9.6E-25 
699 770:2.2E-54 
699 774:3.0E-20 
699 773:1.4E-60 
699 772:1.1E-54 
497 739:2.2E-52 
699 771:6.2E-36 
628 761:4.5E-42 
628 760:3.6E-46 
699 776:4.9E-54 
699 775:8.5E-44 
497 734:5.3E-49 
628 765:5.8E-67 
497 733:9.7E-49 
628 764:1.5E-73 
497 732:1.7E-51 
628 763:3.3E-56 
497 731:1.4E-62 
628 762:8.0E-58 
497 738:2.2E-42 
628 769:7.2E-56 
497 737:8.3E-54 
628 768:2.6E-20 
497 736:5.3E-74 
628 767:2.2E-20 
497 735:7.0E-50 
628 766:9.2E-59 
49 195:2.9E-25 
49 199:2.0E-20 
497 730:7.5E-65 
49 198:1.8E-17 
546 601:0.0 
546 600:0.0 
95 457:9.4E-23 
699 763:2.0E-54 
95 456:2.2E-16 
699 762:5.0E-52 
497 729:3.0E-47 
699 761:9.9E-36 
497 728:1.2E-75 
699 760:4.5E-30 
628 750:4.0E-52 
699 767:1.1E-19 
699 766:1.0E-28 
699 765:3.2E-61 
699 764:3.0E-56 
497 723:9.3E-63 
628 754:9.2E-20 
497 722:1.6E-51 
628 753:3.9E-66 
497 721:1.6E-51 
628 752:6.3E-65 
699 769:3.5E-56 
497 720:2.3E-55 
628 751:3.2E-73 
699 768:1.1E-23 
95 453:5.0E-27 
497 727:7.4E-38 
628 758:4.0E-59 
497 726:7.9E-62 
628 757:3.0E-20 
497 725:3.4E-45 
628 756:2.4E-32 
497 724:2.2E-56 
628 755:6.9E-60 
546 605:5.9E-44 
546 604:2.8E-41 
546 603:2.9E-92 
546 602:1.1E-93 
628 759:4.8E-54 
546 609:2.0E-50 
546 608:4.8E-88 
546 607:6.0E-48 
546 606:4.1E-74 
628 782:3.7E-24 
356 394:5.4E-62 
497 756:8.6E-34 
356 393:4.5E-143 
497 755:2.1E-46 
356 392:1.6E-41 
497 754:1.1E-26 
356 391:2.4E-122 
497 753:5.4E-56 
356 398:1.1E-57 
356 397:1.5E-103 
497 759:2.5E-44 
356 396:7.6E-79 
497 758:7.4E-50 
356 395:0.0 
356 399:2.3E-87 
497 752:3.5E-49 
497 751:5.4E-63 
497 750:7.0E-52 
356 390:1.0E-16 
628 772:4.5E-56 
628 771:1.2E-40 
628 770:3.7E-61 
356 383:2.9E-56 
497 745:6.7E-53 
628 776:1.5E-44 
356 382:6.7E-139 
497 744:9.0E-81 
628 775:2.8E-41 
356 381:1.1E-62 
497 743:3.8E-32 
628 774:1.5E-23 
356 380:1.9E-158 
497 742:1.2E-61 
628 773:1.8E-65 
356 387:1.2E-57 
497 749:8.8E-51 
356 386:1.2E-31 
497 748:7.2E-55 
356 385:1.8E-40 
497 747:2.3E-55 
356 384:1.2E-107 
497 746:1.3E-61 
356 389:2.5E-21 
356 388:1.0E-16 
497 741:2.1E-57 
497 740:4.0E-65 
95 488:2.5E-16 
356 372:2.5E-54 
356 371:3.2E-125 
356 370:6.8E-98 
497 776:5.7E-44 
497 775:3.2E-40 
356 376:1.9E-77 
356 375:0.0 
356 374:7.5E-148 
356 373:0.0 
497 770:5.1E-52 
356 379:8.1E-169 
356 378:0.0 
356 377:3.1E-170 
497 773:9.7E-54 
497 772:1.5E-47 
497 771:1.2E-38 
95 499:4.9E-18 
95 493:7.4E-17 
356 361:2.5E-94 
497 767:4.3E-24 
356 360:0.0 
497 766:9.0E-43 
497 765:6.5E-44 
497 764:1.6E-50 
356 365:1.9E-179 
356 364:3.1E-160 
356 363:3.5E-48 
497 769:1.5E-53 
356 362:3.7E-37 
261 698:4.6E-41 
356 369:3.7E-74 
261 697:3.1E-38 
356 368:7.2E-154 
261 696:2.0E-31 
356 367:2.4E-125 
261 695:7.6E-88 
356 366:1.8E-130 
497 763:3.6E-49 
497 762:6.2E-47 
497 761:2.0E-38 
261 699:3.4E-36 
497 760:3.1E-39 
261 690:3.3E-26 
215 399:5.4E-113 
215 398:1.2E-64 
215 397:3.5E-121 
261 694:1.1E-35 
261 693:1.8E-38 
261 692:4.9E-50 
261 691:7.0E-49 
215 392:6.6E-48 
215 391:2.6E-162 
215 390:1.8E-19 
215 396:1.2E-80 
215 395:5.5E-174 
215 394:8.6E-73 
215 393:0.0 
261 687:1.7E-51 
261 686:5.3E-49 
261 685:1.5E-39 
261 684:1.7E-26 
261 689:9.2E-42 
261 688:6.1E-53 
215 389:6.5E-25 
215 388:2.0E-18 
215 387:1.6E-62 
215 386:7.7E-30 
261 683:8.8E-35 
261 682:4.9E-32 
261 681:7.7E-36 
261 680:1.8E-48 
215 381:8.3E-69 
215 380:0.0 
215 385:8.2E-44 
215 384:2.0E-111 
215 383:3.6E-60 
215 382:7.1E-166 
261 676:3.6E-84 
261 675:1.4E-36 
261 674:6.2E-85 
261 673:3.8E-76 
261 679:1.9E-27 
261 678:1.2E-33 
261 677:1.0E-48 
261 671:1.2E-16 
261 665:1.0E-19 
261 664:2.7E-87 
261 663:2.4E-46 
261 662:3.7E-25 
261 669:5.1E-61 
261 668:6.6E-49 
261 667:1.0E-39 
261 666:3.9E-49 
261 661:2.8E-41 
261 660:2.4E-24 
261 659:4.8E-43 
261 654:6.3E-46 
261 653:1.7E-39 
261 652:1.2E-45 
261 651:2.8E-94 
261 658:8.4E-28 
261 657:1.1E-31 
261 656:6.0E-35 
261 655:4.5E-34 
215 356:0.0 
215 355:0.0 
215 354:0.0 
215 353:0.0 
261 650:5.0E-46 
215 359:6.6E-31 
215 358:0.0 
215 357:0.0 
215 352:0.0 
215 351:0.0 
699 711:8.2E-44 
215 350:0.0 
699 710:9.6E-41 
699 715:5.8E-58 
261 649:4.4E-38 
699 714:1.2E-38 
261 648:5.8E-32 
699 713:6.5E-53 
628 702:6.7E-26 
699 719:1.8E-49 
628 701:5.1E-59 
699 718:1.1E-70 
628 700:1.1E-60 
699 717:6.6E-57 
261 643:1.7E-84 
628 707:1.5E-41 
261 642:2.3E-46 
628 706:1.3E-39 
261 641:1.3E-45 
628 705:1.2E-53 
261 640:2.2E-35 
628 704:3.2E-45 
261 647:7.0E-36 
261 646:2.2E-31 
261 645:1.4E-48 
628 709:4.2E-32 
261 644:1.5E-39 
628 708:1.1E-33 
215 345:1.7E-66 
215 344:1.5E-43 
215 343:3.4E-116 
215 342:4.4E-114 
215 349:0.0 
215 348:0.0 
215 347:0.0 
215 346:1.1E-66 
215 341:3.1E-66 
699 701:0.0 
215 340:6.3E-116 
699 700:0.0 
699 705:3.6E-43 
261 639:2.9E-20 
699 704:1.1E-43 
261 638:2.4E-50 
261 637:1.8E-32 
699 702:3.7E-164 
699 709:1.1E-37 
699 708:1.8E-37 
699 707:8.6E-35 
699 706:9.3E-41 
261 632:1.9E-39 
261 631:2.7E-52 
261 630:2.0E-34 
261 636:1.5E-18 
261 635:1.3E-118 
261 634:3.6E-34 
261 633:7.8E-32 
215 378:2.6E-176 
215 377:0.0 
215 376:2.4E-79 
215 375:0.0 
215 379:0.0 
215 370:3.1E-114 
699 730:1.0E-74 
215 374:0.0 
699 734:7.3E-55 
215 373:0.0 
699 733:1.2E-54 
215 372:8.3E-69 
699 732:1.3E-45 
215 371:5.8E-161 
699 731:1.1E-93 
261 629:9.1E-42 
628 721:5.3E-64 
699 738:1.1E-51 
261 628:4.7E-45 
628 720:4.7E-56 
699 737:1.9E-43 
261 627:1.5E-78 
699 736:1.6E-70 
261 626:2.2E-149 
699 735:2.9E-56 
628 725:3.3E-63 
628 724:9.3E-66 
628 723:9.0E-73 
628 722:3.7E-52 
699 739:1.0E-74 
261 621:1.7E-101 
628 729:7.3E-66 
261 620:2.0E-47 
628 728:1.9E-84 
628 727:2.3E-32 
628 726:2.3E-55 
261 625:9.5E-72 
261 624:6.6E-39 
261 623:4.6E-53 
261 622:3.4E-92 
215 367:2.6E-143 
215 366:2.1E-151 
215 365:5.7E-151 
215 364:7.0E-144 
215 369:7.9E-80 
215 368:1.3E-130 
215 363:2.7E-49 
699 723:1.1E-73 
215 362:3.4E-40 
699 722:1.0E-52 
215 361:3.8E-105 
699 721:2.0E-49 
215 360:2.1E-139 
699 720:6.1E-65 
261 618:8.3E-50 
628 710:1.8E-37 
699 727:2.5E-35 
261 617:2.6E-48 
699 726:4.3E-51 
261 616:5.0E-53 
699 725:2.5E-69 
261 615:3.3E-54 
699 724:2.2E-79 
628 714:6.3E-35 
628 713:6.3E-48 
628 712:1.9E-32 
699 729:6.2E-76 
261 619:3.9E-47 
628 711:2.3E-45 
699 728:2.6E-67 
261 610:9.4E-47 
628 718:3.6E-77 
628 717:1.0E-64 
628 716:7.2E-33 
628 715:5.4E-53 
261 614:4.0E-48 
261 613:2.7E-48 
261 612:1.9E-48 
261 611:2.3E-86 
628 719:2.9E-54 
356 718:1.3E-104 
546 575:1.1E-33 
356 717:5.5E-88 
546 574:1.8E-20 
95 705:1.0E-18 
356 716:3.2E-40 
546 573:9.5E-31 
356 715:8.1E-65 
546 572:5.9E-43 
546 579:1.8E-39 
546 578:1.9E-46 
546 577:4.9E-47 
356 719:9.1E-76 
546 576:3.3E-108 
546 571:5.0E-63 
546 570:2.2E-32 
356 710:1.3E-42 
356 714:1.3E-39 
356 713:5.0E-58 
356 712:4.2E-34 
356 711:5.1E-50 
356 707:2.4E-54 
546 586:1.9E-34 
356 706:2.5E-65 
546 585:3.8E-68 
356 705:1.7E-56 
546 584:4.5E-19 
356 704:3.1E-60 
546 583:7.0E-28 
546 589:1.6E-49 
356 709:4.3E-47 
546 588:2.0E-74 
356 708:2.6E-46 
546 587:9.7E-35 
546 582:4.6E-25 
546 581:7.9E-93 
546 580:2.8E-44 
356 702:3.2E-40 
356 701:9.3E-88 
356 700:1.7E-90 
546 597:2.2E-33 
546 596:1.3E-32 
546 595:3.9E-39 
546 594:2.8E-67 
546 599:0.0 
546 598:0.0 
546 593:1.5E-41 
546 592:9.0E-131 
546 591:5.3E-41 
546 590:1.3E-36 
95 741:1.0E-20 
95 747:3.5E-16 
95 746:2.6E-16 
95 753:4.8E-18 
95 757:1.3E-30 
546 549:3.4E-39 
546 548:3.3E-20 
546 547:1.1E-42 
546 553:7.9E-39 
546 552:3.7E-41 
95 727:6.5E-16 
546 551:5.3E-85 
546 550:6.9E-39 
546 557:3.2E-51 
546 556:2.7E-47 
546 555:5.4E-40 
546 554:2.5E-48 
95 720:2.8E-16 
95 724:8.2E-18 
546 559:8.7E-45 
546 558:1.8E-46 
546 564:4.5E-39 
546 563:6.2E-38 
546 562:1.9E-46 
546 561:2.8E-36 
546 568:3.8E-142 
546 567:4.3E-59 
546 566:1.8E-95 
546 565:2.5E-53 
95 731:3.8E-18 
546 560:2.8E-45 
546 569:5.4E-39 
451 709:5.6E-50 
451 708:2.6E-50 
451 702:2.5E-28 
451 701:6.6E-49 
451 700:9.9E-54 
451 707:1.2E-43 
451 706:6.8E-53 
451 705:1.6E-47 
451 704:1.6E-47 
451 719:1.3E-50 
451 710:3.1E-40 
451 714:2.8E-49 
451 713:2.3E-36 
451 712:7.7E-30 
451 711:2.1E-35 
451 718:1.1E-61 
451 717:6.8E-61 
451 716:1.5E-31 
451 715:9.1E-45 
95 768:1.3E-24 
95 767:7.9E-33 
451 721:3.9E-68 
451 720:8.0E-56 
451 725:9.5E-43 
451 724:2.1E-51 
451 723:1.4E-55 
451 722:1.5E-48 
451 729:1.6E-49 
451 728:1.5E-63 
451 727:2.4E-35 
451 726:2.4E-49 
95 776:3.7E-20 
95 774:1.1E-22 
451 732:3.2E-53 
451 731:1.6E-43 
95 770:7.8E-17 
451 730:5.8E-65 
451 736:4.7E-61 
451 735:1.6E-57 
451 734:2.4E-57 
451 733:1.1E-60 
451 739:3.4E-49 
451 738:9.9E-57 
451 737:3.2E-53 
108 384:1.1E-28 
108 383:7.0E-30 
451 743:6.5E-30 
108 389:8.1E-20 
451 742:1.7E-53 
451 741:2.3E-45 
108 387:5.8E-19 
451 740:4.2E-60 
451 747:1.1E-55 
451 746:7.1E-59 
451 745:3.7E-52 
451 744:1.2E-61 
108 382:2.2E-39 
108 381:2.3E-33 
108 380:8.5E-29 
451 749:5.1E-68 
451 748:1.3E-62 
108 375:2.1E-43 
451 750:3.5E-48 
108 374:6.0E-28 
108 373:1.7E-38 
108 372:1.8E-48 
108 379:1.1E-37 
451 754:8.0E-26 
108 378:2.1E-42 
451 753:3.6E-51 
108 377:1.1E-36 
451 752:4.4E-44 
108 376:1.1E-43 
451 751:3.1E-56 
451 758:4.5E-40 
451 756:5.0E-25 
451 755:1.4E-47 
108 371:4.5E-44 
108 370:4.0E-28 
451 759:1.1E-38 
356 691:3.3E-109 
451 761:5.8E-26 
356 690:2.7E-29 
451 760:2.9E-30 
356 695:1.4E-60 
451 765:3.3E-40 
356 694:1.1E-72 
451 764:3.8E-42 
356 693:1.1E-33 
451 763:2.4E-40 
356 692:2.8E-98 
451 762:3.8E-43 
356 699:1.1E-83 
451 769:3.5E-38 
356 698:4.9E-104 
356 697:3.4E-95 
356 696:1.3E-87 
451 766:1.2E-34 
108 397:3.9E-32 
356 680:1.1E-27 
451 772:2.9E-37 
108 396:9.8E-42 
451 771:5.4E-25 
108 395:9.3E-37 
451 770:1.5E-38 
108 394:1.5E-52 
356 684:1.2E-28 
451 776:1.5E-50 
356 683:1.7E-47 
451 775:7.8E-79 
108 399:1.6E-27 
356 682:8.0E-64 
108 398:6.4E-31 
356 681:4.4E-63 
451 773:2.9E-48 
356 688:3.4E-38 
356 687:3.7E-92 
356 686:3.5E-40 
356 685:1.9E-85 
108 393:1.4E-34 
108 392:5.3E-32 
108 391:2.9E-36 
451 782:5.2E-28 
53 68:5.5E-171 
53 67:2.5E-162 
53 66:4.9E-167 
53 65:8.5E-171 
356 638:2.8E-99 
53 69:5.6E-137 
108 306:2.5E-40 
108 305:1.2E-33 
108 304:1.7E-35 
108 303:1.8E-31 
108 309:1.3E-42 
108 308:2.1E-42 
108 307:3.0E-35 
108 302:9.0E-35 
108 301:3.7E-33 
53 71:1.3E-44 
356 633:6.2E-169 
53 70:6.3E-81 
356 632:0.0 
356 631:0.0 
356 630:3.9E-121 
53 75:2.0E-143 
356 637:5.5E-80 
53 74:6.4E-117 
356 636:2.3E-36 
53 73:2.2E-121 
356 635:7.9E-38 
53 72:9.2E-145 
356 634:7.0E-62 
53 79:7.7E-116 
53 78:4.4E-113 
356 629:2.4E-160 
53 77:1.9E-143 
356 628:3.6E-159 
53 76:9.0E-133 
356 627:5.6E-59 
53 82:6.8E-118 
356 622:3.6E-47 
53 81:6.8E-126 
356 621:4.2E-47 
53 80:4.4E-119 
356 620:7.2E-147 
53 86:4.4E-118 
356 626:1.5E-39 
53 85:4.6E-128 
356 625:6.6E-31 
53 84:9.7E-124 
356 624:3.8E-164 
53 83:1.2E-140 
356 623:4.4E-125 
356 619:4.3E-146 
53 89:4.0E-112 
356 618:0.0 
53 88:3.5E-119 
356 617:0.0 
53 87:1.0E-120 
356 616:0.0 
108 328:4.8E-48 
108 327:1.2E-27 
108 326:6.5E-48 
108 325:4.1E-30 
108 329:5.0E-22 
108 320:5.4E-41 
108 324:8.6E-36 
108 323:2.0E-47 
108 322:1.5E-29 
108 321:1.7E-41 
53 93:1.2E-87 
356 611:8.9E-63 
53 92:1.1E-99 
356 610:0.0 
53 91:1.4E-88 
53 90:1.8E-94 
53 97:3.2E-75 
356 615:0.0 
53 96:8.9E-119 
356 614:0.0 
53 95:4.3E-85 
356 613:0.0 
53 94:4.0E-96 
356 612:0.0 
356 608:3.4E-62 
356 607:9.0E-179 
53 99:1.4E-118 
356 606:7.8E-41 
53 98:3.3E-116 
356 605:1.8E-105 
356 609:2.8E-173 
108 317:8.7E-40 
108 316:4.6E-53 
108 315:8.4E-42 
108 314:9.5E-36 
108 319:1.5E-42 
108 318:9.6E-50 
108 313:4.3E-53 
108 312:4.8E-33 
108 311:1.0E-32 
108 310:6.0E-43 
261 775:1.3E-51 
356 600:3.3E-44 
261 773:1.9E-35 
261 772:2.0E-33 
356 604:4.5E-103 
356 603:2.0E-42 
356 602:1.6E-42 
261 776:1.1E-37 
356 601:2.4E-49 
261 770:1.5E-31 
108 349:2.7E-48 
108 348:5.5E-44 
108 347:6.3E-36 
108 342:5.8E-42 
108 341:5.7E-53 
108 340:2.7E-44 
261 769:9.1E-35 
108 346:3.8E-53 
356 673:3.6E-72 
108 345:4.1E-53 
356 672:2.5E-19 
108 344:1.3E-33 
356 671:8.9E-30 
108 343:3.7E-45 
261 764:3.8E-42 
356 677:3.0E-29 
261 763:6.9E-36 
356 676:5.0E-57 
261 762:5.0E-34 
356 675:1.9E-71 
261 761:1.0E-28 
356 674:1.2E-57 
261 768:7.7E-24 
261 767:7.5E-19 
261 766:2.3E-26 
356 679:7.9E-63 
261 765:1.1E-35 
356 678:6.1E-72 
108 339:6.2E-53 
108 338:6.9E-53 
108 337:7.7E-41 
108 336:2.8E-34 
108 331:3.0E-50 
108 330:1.4E-29 
261 759:8.0E-33 
261 758:2.0E-36 
108 335:1.4E-34 
356 662:5.2E-21 
108 334:1.3E-35 
356 661:7.5E-33 
108 333:3.0E-25 
108 332:1.1E-34 
261 753:7.4E-36 
356 666:1.4E-94 
261 752:3.5E-34 
356 665:1.1E-29 
261 751:5.8E-40 
356 664:6.6E-67 
261 750:3.0E-33 
356 663:2.4E-90 
261 757:3.2E-26 
261 756:3.0E-24 
356 669:3.5E-36 
261 755:1.3E-46 
356 668:1.3E-50 
261 754:8.7E-25 
356 667:1.3E-91 
108 369:1.7E-46 
108 364:1.4E-39 
108 363:4.0E-33 
261 749:4.5E-41 
108 362:4.3E-39 
261 748:7.2E-47 
108 361:9.2E-40 
261 747:8.8E-36 
108 368:1.3E-39 
356 651:2.4E-67 
108 367:3.6E-41 
356 650:7.8E-36 
108 366:4.6E-37 
108 365:7.8E-44 
261 742:9.8E-43 
356 655:1.6E-24 
261 741:4.7E-37 
356 654:1.5E-30 
261 740:2.3E-46 
356 653:4.2E-25 
356 652:1.9E-36 
108 360:5.4E-40 
261 746:6.3E-43 
356 659:5.1E-26 
261 745:4.4E-40 
356 658:2.8E-17 
261 744:5.4E-39 
356 657:7.2E-19 
261 743:4.0E-29 
356 649:4.3E-85 
108 359:3.1E-27 
108 358:2.5E-48 
108 353:7.0E-42 
261 739:2.0E-34 
108 352:1.5E-38 
261 738:3.3E-43 
108 351:8.7E-41 
261 737:5.2E-40 
108 350:5.6E-48 
261 736:2.2E-38 
108 357:2.1E-48 
356 640:3.2E-51 
108 356:4.9E-47 
108 355:1.0E-50 
108 354:9.3E-42 
261 731:2.8E-36 
356 644:2.5E-27 
261 730:9.6E-44 
356 643:8.4E-68 
356 642:7.9E-92 
356 641:1.3E-88 
261 735:3.2E-45 
356 648:2.1E-81 
261 734:1.9E-55 
356 647:3.6E-60 
261 733:1.4E-52 
356 646:1.2E-70 
261 732:1.1E-41 
356 645:4.4E-28 
215 217:7.4E-71 
215 216:2.3E-92 
215 219:1.1E-108 
215 218:1.3E-73 
95 629:2.4E-22 
95 624:3.8E-17 
95 638:1.5E-19 
95 631:3.3E-19 
95 608:2.6E-18 
95 607:3.3E-19 
95 611:6.0E-17 
95 610:9.3E-18 
95 615:6.6E-15 
95 614:2.2E-22 
95 613:6.1E-18 
95 612:5.4E-18 
95 666:1.1E-17 
451 609:4.4E-62 
95 648:4.6E-15 
95 646:1.4E-15 
451 600:2.1E-65 
451 604:2.2E-47 
451 603:1.6E-65 
451 602:1.3E-65 
451 601:2.0E-73 
451 608:0.0 
451 607:8.9E-68 
451 606:1.1E-64 
451 605:2.5E-51 
451 611:0.0 
451 610:1.1E-73 
451 615:1.9E-65 
451 614:6.7E-81 
451 613:2.5E-71 
451 612:4.9E-73 
451 619:8.5E-59 
451 618:6.5E-64 
451 617:8.4E-63 
451 616:4.9E-61 
108 265:8.6E-34 
356 592:3.0E-46 
108 264:5.9E-35 
356 591:4.0E-179 
108 263:1.5E-33 
356 590:2.6E-100 
108 262:1.8E-31 
108 269:1.8E-39 
356 596:4.9E-129 
451 622:2.0E-79 
108 268:1.8E-38 
356 595:2.1E-141 
451 621:1.3E-80 
108 267:8.3E-38 
356 594:4.9E-35 
451 620:8.1E-59 
108 266:3.6E-33 
356 593:8.8E-150 
451 626:3.5E-82 
356 599:6.5E-47 
451 625:4.1E-64 
356 598:3.0E-48 
451 624:7.0E-53 
356 597:6.1E-108 
451 623:8.6E-65 
108 261:2.1E-34 
108 260:3.5E-33 
451 629:1.2E-48 
451 628:3.5E-46 
451 627:0.0 
108 259:3.0E-33 
108 254:2.0E-25 
356 581:1.2E-37 
108 253:2.8E-38 
356 580:9.4E-88 
108 252:8.9E-43 
108 251:6.2E-20 
108 258:4.0E-33 
356 585:2.1E-32 
451 633:4.8E-47 
108 257:4.1E-36 
356 584:1.6E-26 
451 632:1.6E-59 
108 256:5.3E-43 
356 583:1.8E-75 
451 631:5.7E-69 
108 255:5.6E-20 
356 582:1.1E-84 
451 630:2.2E-47 
356 589:2.4E-164 
451 637:3.8E-33 
356 588:1.2E-47 
451 636:1.8E-29 
356 587:1.9E-64 
451 635:3.4E-62 
356 586:1.1E-64 
451 634:2.4E-50 
108 250:9.3E-43 
451 638:2.7E-59 
95 687:1.7E-23 
108 287:8.8E-43 
356 570:0.0 
451 640:4.6E-36 
108 286:3.8E-45 
108 285:2.4E-53 
108 284:8.8E-43 
356 574:2.2E-20 
451 644:3.0E-34 
356 573:1.7E-27 
451 643:0.0 
108 289:3.1E-47 
356 572:3.5E-90 
451 642:2.6E-54 
108 288:2.9E-40 
356 571:7.0E-29 
451 641:1.8E-53 
356 578:2.7E-96 
451 648:6.5E-37 
356 577:1.5E-79 
451 647:1.8E-35 
356 576:9.0E-39 
451 646:6.8E-41 
356 575:3.3E-78 
451 645:8.6E-46 
108 283:1.5E-39 
108 282:3.0E-37 
108 281:9.2E-53 
108 280:1.8E-53 
356 579:1.4E-92 
451 649:2.1E-47 
95 691:5.1E-21 
108 276:2.1E-45 
451 651:0.0 
108 275:1.5E-39 
451 650:2.9E-36 
108 274:2.6E-37 
108 273:2.8E-45 
356 563:0.0 
451 655:1.2E-32 
108 279:1.1E-52 
356 562:0.0 
451 654:2.0E-39 
108 278:5.6E-35 
356 561:0.0 
451 653:2.1E-38 
108 277:1.3E-43 
356 560:0.0 
451 652:2.0E-43 
356 567:2.2E-40 
451 659:1.2E-38 
356 566:2.8E-42 
451 658:3.1E-24 
356 565:1.1E-26 
451 657:8.5E-27 
356 564:0.0 
451 656:1.9E-35 
108 272:2.6E-39 
108 271:3.7E-35 
108 270:8.3E-35 
356 569:2.2E-137 
356 568:5.8E-41 
451 662:1.3E-25 
451 661:1.3E-46 
451 660:1.1E-32 
451 666:7.1E-68 
451 665:1.6E-22 
451 664:0.0 
451 663:2.3E-50 
451 669:2.1E-57 
451 668:1.4E-59 
451 667:3.8E-56 
451 680:1.7E-41 
108 298:5.1E-36 
451 673:0.0 
108 297:2.5E-45 
108 296:3.6E-48 
451 671:8.9E-18 
108 295:2.6E-48 
451 677:1.6E-52 
451 676:0.0 
451 675:1.1E-54 
108 299:1.7E-30 
451 674:0.0 
108 290:7.7E-48 
451 679:1.0E-52 
451 678:1.0E-36 
108 294:1.0E-48 
108 293:8.2E-48 
108 292:5.6E-44 
108 291:8.7E-43 
451 691:2.4E-55 
451 690:1.4E-21 
451 684:8.6E-25 
451 683:1.5E-35 
451 682:8.3E-38 
451 681:3.3E-37 
451 688:1.9E-50 
451 687:2.6E-59 
451 686:2.7E-57 
451 685:1.5E-47 
451 689:2.5E-36 
451 695:0.0 
451 694:9.1E-46 
451 693:7.0E-50 
451 692:3.0E-57 
451 699:1.3E-55 
451 698:2.1E-49 
451 697:6.6E-57 
451 696:7.9E-59 
356 519:9.8E-121 
356 518:0.0 
356 517:0.0 
356 512:2.1E-36 
356 511:4.4E-44 
356 510:1.5E-19 
356 516:0.0 
356 515:0.0 
356 514:1.4E-29 
356 513:3.5E-18 
356 509:7.1E-90 
356 508:2.9E-33 
356 507:0.0 
356 506:0.0 
356 501:5.1E-149 
356 500:7.0E-80 
356 505:1.7E-47 
356 504:0.0 
356 503:0.0 
356 502:2.1E-166 
108 207:2.2E-35 
108 206:5.3E-22 
108 205:3.5E-44 
108 204:1.1E-46 
108 209:6.5E-32 
108 208:9.0E-24 
108 203:6.1E-39 
108 202:1.4E-40 
108 201:1.1E-39 
108 200:7.2E-29 
108 229:4.1E-35 
108 228:1.4E-27 
108 227:1.1E-50 
108 226:2.5E-45 
108 221:2.6E-18 
108 225:1.2E-17 
356 552:0.0 
108 224:1.0E-20 
356 551:4.5E-60 
108 223:5.5E-19 
356 550:8.1E-87 
108 222:1.2E-31 
356 556:0.0 
356 555:0.0 
356 554:2.9E-174 
356 553:1.0E-75 
356 559:0.0 
356 558:0.0 
356 557:0.0 
108 218:1.1E-25 
108 217:2.5E-24 
108 216:1.3E-40 
108 215:7.4E-46 
108 219:3.1E-20 
108 210:2.3E-32 
108 214:1.8E-16 
356 541:4.4E-153 
108 213:9.5E-31 
356 540:0.0 
108 212:1.8E-34 
108 211:1.8E-42 
356 545:9.6E-46 
356 544:4.4E-41 
356 543:1.4E-49 
356 542:3.9E-45 
356 549:1.3E-39 
356 548:1.1E-38 
356 547:2.1E-156 
356 546:2.4E-49 
356 539:5.2E-73 
108 249:5.7E-37 
108 248:1.6E-36 
108 243:1.5E-23 
108 242:8.4E-27 
108 240:5.0E-40 
108 247:6.3E-22 
356 530:5.1E-43 
108 246:7.3E-23 
108 245:1.7E-23 
108 244:1.5E-33 
356 534:0.0 
356 533:0.0 
356 532:0.0 
356 531:9.6E-59 
356 538:1.3E-67 
356 537:0.0 
356 536:6.5E-169 
356 535:0.0 
356 529:6.4E-86 
356 528:5.8E-105 
108 239:5.5E-30 
108 238:6.3E-25 
108 237:2.8E-46 
108 232:6.6E-34 
108 231:2.4E-34 
108 230:7.1E-37 
108 236:1.6E-38 
108 235:7.3E-51 
108 234:6.4E-24 
108 233:2.2E-35 
356 522:0.0 
356 521:0.0 
356 520:0.0 
356 527:2.5E-38 
356 526:1.3E-17 
356 525:1.1E-23 
356 524:5.3E-18 
529 570:1.4E-85 
641 766:1.7E-49 
641 765:7.7E-64 
641 764:4.3E-66 
641 763:4.5E-64 
529 574:6.4E-22 
641 769:2.2E-63 
529 572:1.2E-38 
641 768:3.8E-20 
529 571:8.3E-23 
641 767:2.5E-26 
641 762:3.1E-59 
641 761:7.3E-44 
641 760:1.2E-50 
166 699:1.6E-74 
278 322:1.2E-68 
278 321:0.0 
278 320:0.0 
166 694:2.4E-59 
278 326:6.0E-178 
529 578:1.4E-33 
166 693:2.1E-28 
278 325:0.0 
529 577:3.1E-55 
166 692:3.0E-81 
278 324:0.0 
529 576:4.4E-21 
166 691:3.6E-74 
278 323:2.1E-171 
529 575:2.9E-53 
166 698:9.6E-87 
166 697:4.8E-85 
278 329:3.3E-33 
166 696:1.4E-82 
278 328:2.9E-177 
166 695:5.4E-64 
278 327:0.0 
529 579:1.1E-43 
529 581:1.0E-28 
641 755:3.9E-59 
529 580:8.3E-43 
641 754:3.5E-26 
641 753:2.1E-71 
641 752:1.3E-73 
529 585:3.2E-16 
641 759:2.0E-59 
529 584:5.9E-27 
641 758:3.2E-64 
529 583:3.4E-37 
641 757:3.5E-20 
529 582:4.2E-32 
641 756:1.4E-43 
641 751:2.7E-68 
641 750:1.5E-53 
278 333:2.9E-21 
278 332:8.4E-153 
278 331:1.9E-175 
278 330:1.2E-71 
278 337:5.5E-40 
529 589:8.6E-65 
278 336:1.7E-42 
529 588:1.3E-27 
278 335:5.3E-46 
529 587:4.7E-34 
278 334:8.7E-49 
529 586:3.9E-34 
278 339:2.5E-64 
278 338:1.2E-62 
529 552:1.9E-82 
529 551:1.5E-39 
529 550:5.1E-35 
641 782:3.9E-23 
278 340:7.7E-88 
166 679:6.9E-67 
166 678:4.5E-59 
166 677:1.9E-36 
278 344:7.1E-39 
278 343:7.7E-88 
278 342:1.6E-87 
278 341:1.2E-63 
166 672:4.9E-15 
278 348:2.3E-172 
529 556:2.8E-72 
166 671:4.0E-23 
278 347:0.0 
529 555:2.9E-81 
278 346:3.4E-65 
529 554:1.5E-68 
278 345:2.2E-63 
529 553:6.4E-35 
166 676:4.9E-54 
166 675:1.1E-77 
529 559:1.4E-81 
166 674:6.8E-64 
529 558:3.5E-82 
166 673:1.1E-64 
278 349:5.1E-169 
529 557:3.6E-72 
641 776:5.3E-50 
641 775:1.7E-51 
166 690:8.1E-29 
529 563:5.8E-46 
529 562:1.7E-72 
529 561:6.2E-46 
529 560:6.4E-71 
641 773:2.3E-63 
641 772:3.4E-62 
641 771:2.3E-44 
641 770:8.6E-57 
278 351:0.0 
278 350:2.3E-169 
166 689:1.6E-24 
166 688:4.9E-47 
278 355:1.0E-177 
278 354:0.0 
278 353:0.0 
278 352:0.0 
166 683:1.9E-39 
278 359:4.7E-30 
529 567:9.2E-36 
166 682:1.5E-55 
278 358:3.5E-178 
529 566:6.2E-22 
166 681:2.2E-52 
278 357:9.4E-171 
529 565:4.3E-24 
166 680:2.3E-28 
278 356:1.8E-179 
529 564:7.8E-46 
166 687:2.2E-78 
166 686:1.5E-41 
166 685:2.6E-71 
529 569:1.0E-59 
166 684:5.4E-37 
529 568:3.4E-30 
278 362:7.5E-41 
278 361:3.5E-100 
278 360:2.0E-111 
278 366:1.4E-140 
278 365:6.6E-127 
278 364:5.4E-114 
278 363:1.0E-48 
278 369:4.2E-73 
278 368:6.9E-112 
278 367:4.6E-139 
306 595:1.0E-39 
306 594:2.6E-101 
306 593:1.2E-37 
306 592:5.4E-85 
306 599:1.5E-90 
306 598:2.7E-90 
306 597:3.1E-30 
306 596:2.8E-30 
278 380:8.2E-160 
306 591:4.6E-36 
306 590:2.5E-36 
278 373:0.0 
278 372:3.5E-62 
278 371:1.6E-151 
278 370:1.1E-100 
278 377:1.6E-162 
278 376:2.0E-73 
278 375:0.0 
278 374:4.5E-150 
278 379:5.6E-171 
278 378:4.1E-152 
306 584:2.6E-19 
529 592:1.3E-21 
306 583:3.9E-27 
529 591:7.1E-63 
306 582:1.1E-22 
529 590:1.4E-48 
306 581:4.6E-74 
306 588:1.5E-56 
529 596:1.9E-58 
306 587:2.7E-34 
529 595:2.8E-58 
306 586:2.6E-34 
529 594:4.8E-19 
306 585:1.1E-96 
529 593:3.9E-59 
278 391:1.0E-136 
306 580:6.7E-37 
278 390:2.5E-21 
278 384:5.0E-100 
278 383:1.3E-61 
278 382:1.0E-140 
278 381:5.2E-71 
278 388:3.1E-22 
278 387:2.3E-57 
278 386:5.0E-28 
278 385:1.2E-37 
529 599:6.6E-27 
529 598:1.1E-28 
278 389:1.2E-21 
306 589:1.2E-44 
529 597:1.1E-58 
306 573:1.0E-33 
306 572:2.5E-45 
306 571:3.4E-46 
306 570:4.1E-32 
306 577:4.5E-40 
306 576:2.1E-64 
306 575:3.2E-32 
306 574:2.2E-20 
278 395:1.1E-139 
278 394:8.1E-59 
278 393:2.5E-154 
278 392:2.8E-50 
278 399:2.7E-97 
278 398:3.9E-63 
278 397:2.8E-97 
278 396:3.9E-78 
306 579:4.6E-33 
306 578:2.1E-40 
166 619:2.1E-102 
166 614:4.6E-133 
430 647:5.8E-35 
166 613:9.8E-129 
430 646:2.1E-35 
166 612:1.8E-131 
166 611:6.6E-56 
430 644:7.2E-30 
166 618:4.2E-132 
166 617:7.3E-121 
166 616:9.5E-130 
430 649:3.0E-52 
166 615:1.3E-126 
430 648:2.9E-31 
166 610:2.7E-132 
430 643:1.8E-49 
430 642:7.3E-59 
430 641:7.8E-58 
430 640:2.6E-37 
166 625:1.6E-31 
166 624:7.5E-97 
166 623:1.3E-142 
166 622:1.8E-43 
430 655:2.6E-21 
166 629:2.5E-98 
166 628:1.8E-81 
166 627:3.2E-52 
166 626:1.1E-40 
430 659:9.7E-20 
430 650:5.3E-33 
166 621:8.2E-44 
430 654:4.7E-27 
166 620:6.4E-103 
430 652:3.2E-23 
430 651:3.1E-50 
430 669:5.8E-36 
430 668:5.5E-43 
430 667:2.4E-57 
430 666:1.4E-73 
430 660:3.5E-24 
430 665:7.8E-22 
430 664:7.6E-49 
430 663:4.0E-65 
166 609:3.2E-113 
166 608:7.8E-56 
166 603:1.5E-38 
166 602:1.8E-38 
430 679:3.3E-41 
166 601:6.3E-44 
430 678:1.1E-33 
166 600:7.0E-38 
430 677:3.3E-27 
166 607:5.2E-116 
166 606:1.2E-39 
166 605:3.8E-173 
166 604:1.3E-180 
430 671:2.3E-17 
430 676:8.7E-51 
430 675:2.0E-52 
430 674:5.2E-48 
430 673:1.1E-53 
430 609:3.1E-56 
430 608:5.5E-48 
430 603:5.6E-38 
430 602:5.5E-38 
166 656:1.5E-28 
430 601:1.3E-35 
166 655:1.6E-27 
430 600:1.6E-35 
430 607:1.8E-61 
430 606:1.8E-37 
430 605:1.7E-54 
166 659:1.1E-32 
430 604:2.2E-48 
166 650:1.0E-31 
166 654:1.6E-31 
166 653:2.8E-26 
166 652:7.2E-34 
166 651:1.9E-69 
430 619:2.1E-56 
166 669:2.9E-41 
430 614:1.6E-66 
166 668:6.3E-42 
430 613:2.2E-61 
166 667:3.6E-73 
430 612:2.8E-61 
166 666:7.5E-85 
430 611:4.5E-48 
430 618:7.5E-67 
430 617:1.5E-68 
430 616:6.2E-64 
430 615:3.2E-68 
166 661:2.3E-33 
166 665:4.5E-23 
430 610:3.4E-60 
166 664:8.7E-65 
166 663:9.5E-68 
166 636:4.3E-36 
430 625:8.6E-30 
166 635:2.4E-39 
430 624:9.3E-42 
166 634:7.1E-63 
430 623:5.3E-72 
166 633:1.5E-79 
430 622:4.0E-35 
430 629:3.4E-39 
430 628:2.5E-56 
166 638:6.3E-86 
430 627:9.3E-46 
166 637:1.6E-71 
430 626:8.4E-38 
166 632:2.7E-89 
430 621:4.0E-39 
166 631:3.4E-124 
430 620:1.7E-56 
166 630:4.4E-85 
166 647:1.2E-59 
166 646:1.8E-60 
430 635:3.5E-34 
166 645:2.9E-37 
430 634:2.2E-41 
166 644:6.8E-28 
430 633:9.2E-50 
166 649:9.9E-77 
430 638:2.5E-59 
166 648:7.4E-59 
430 637:9.7E-36 
166 643:7.4E-60 
430 632:5.7E-55 
166 642:2.1E-80 
430 631:6.0E-57 
166 641:6.3E-78 
430 630:4.9E-44 
166 640:1.8E-43 
377 733:8.9E-69 
377 732:3.0E-62 
377 731:8.5E-82 
377 730:1.9E-97 
377 737:4.7E-73 
377 736:2.9E-91 
377 735:1.1E-60 
377 734:2.8E-62 
377 739:9.4E-86 
377 738:1.2E-63 
377 722:1.1E-62 
377 721:2.0E-64 
377 720:3.8E-80 
377 726:1.0E-70 
377 725:3.7E-76 
377 724:5.4E-81 
377 723:1.8E-96 
377 729:3.0E-87 
377 728:1.6E-96 
377 727:1.8E-43 
377 711:9.7E-51 
377 710:2.0E-50 
377 715:1.9E-49 
377 714:2.4E-39 
377 713:1.3E-54 
377 712:1.4E-28 
377 719:9.0E-64 
377 718:3.0E-80 
377 717:2.9E-69 
377 716:1.1E-36 
377 700:3.2E-64 
377 704:5.6E-58 
377 702:5.4E-33 
377 701:1.5E-61 
377 708:9.3E-54 
377 707:6.2E-52 
377 706:8.0E-66 
377 705:1.9E-63 
377 709:1.4E-56 
430 690:1.8E-23 
57 491:1.2E-22 
57 490:9.5E-30 
57 495:2.6E-26 
57 494:5.3E-22 
57 493:2.6E-31 
430 689:1.6E-20 
430 688:2.4E-33 
57 499:9.0E-32 
57 498:2.0E-37 
57 497:1.2E-24 
57 496:1.1E-29 
430 683:5.4E-29 
430 682:4.1E-36 
430 681:1.1E-42 
430 680:1.2E-21 
430 687:1.3E-69 
430 686:3.9E-35 
430 685:5.9E-57 
430 684:7.3E-23 
57 480:2.4E-41 
57 484:1.2E-24 
57 483:1.4E-17 
57 482:1.2E-24 
57 481:3.7E-34 
430 699:1.7E-44 
57 488:4.8E-33 
57 487:9.8E-32 
57 486:2.6E-24 
57 485:9.6E-19 
430 694:7.3E-68 
430 693:1.4E-22 
430 692:3.0E-67 
57 489:1.7E-25 
430 691:5.9E-77 
430 698:9.2E-61 
430 697:2.1E-53 
430 696:3.8E-49 
430 695:1.3E-49 
306 562:9.9E-46 
306 561:1.8E-27 
306 560:2.3E-44 
306 566:1.5E-151 
306 565:8.7E-73 
306 564:2.6E-32 
306 563:1.4E-29 
57 451:1.1E-36 
529 619:3.4E-67 
529 618:1.3E-88 
529 617:1.4E-87 
529 616:3.9E-88 
57 455:3.6E-23 
57 454:2.5E-34 
57 453:5.7E-32 
57 452:1.4E-26 
57 459:2.5E-20 
529 611:2.4E-38 
57 458:1.3E-31 
306 569:4.4E-47 
529 610:7.9E-71 
57 457:1.6E-28 
306 568:1.7E-83 
57 456:2.0E-33 
306 567:1.9E-44 
529 615:2.3E-87 
529 614:7.1E-70 
529 613:2.8E-72 
529 612:2.6E-72 
306 551:7.6E-71 
306 550:1.4E-31 
306 555:2.7E-31 
306 554:5.5E-39 
306 553:1.3E-31 
306 552:1.4E-36 
529 629:4.3E-64 
529 628:5.0E-61 
529 627:7.3E-36 
57 442:6.5E-15 
57 448:2.0E-20 
306 559:6.3E-35 
529 622:1.9E-19 
306 558:2.1E-39 
529 621:5.4E-24 
306 557:8.4E-50 
529 620:2.6E-69 
306 556:2.0E-45 
529 626:3.2E-23 
529 625:2.4E-21 
529 624:1.4E-59 
57 449:6.6E-28 
529 623:1.0E-56 
306 540:7.5E-37 
306 544:1.8E-95 
306 543:5.7E-89 
306 542:2.7E-89 
306 541:7.2E-35 
57 471:2.5E-17 
57 477:3.2E-40 
57 475:5.8E-33 
306 547:2.4E-36 
57 479:1.4E-38 
306 546:9.0E-91 
57 478:2.7E-40 
306 545:7.4E-87 
306 533:1.1E-36 
306 532:1.1E-33 
306 531:1.3E-53 
306 530:5.7E-84 
377 782:2.2E-28 
57 462:1.2E-24 
529 608:2.5E-38 
57 461:6.9E-34 
529 607:6.8E-66 
529 606:4.0E-25 
529 605:1.0E-33 
57 466:1.1E-34 
57 465:4.4E-19 
57 464:4.3E-30 
57 463:3.3E-18 
529 609:5.3E-67 
306 537:1.1E-38 
529 600:9.9E-28 
57 469:6.1E-34 
306 536:6.3E-34 
57 468:5.2E-24 
306 535:1.2E-47 
57 467:3.6E-21 
306 534:1.6E-49 
529 604:2.4E-38 
529 603:8.3E-25 
306 539:2.4E-31 
529 602:6.9E-25 
306 538:4.8E-27 
529 601:3.0E-32 
377 776:4.5E-48 
377 775:3.5E-42 
57 409:1.1E-37 
377 774:3.0E-17 
306 522:5.6E-34 
529 651:1.2E-35 
306 521:9.3E-39 
306 520:9.9E-43 
377 773:2.2E-61 
377 772:5.5E-46 
377 771:5.1E-27 
377 770:4.9E-57 
57 411:1.5E-31 
57 410:2.6E-32 
529 655:6.9E-18 
57 414:7.0E-15 
306 525:1.7E-16 
529 654:4.1E-18 
57 412:5.9E-29 
529 652:8.0E-21 
57 419:4.4E-27 
529 659:5.5E-18 
306 529:8.6E-26 
306 528:2.8E-26 
57 416:1.7E-18 
529 656:4.6E-20 
377 766:3.2E-43 
377 765:3.8E-51 
377 764:7.0E-57 
377 763:1.6E-47 
306 510:5.4E-39 
377 769:4.9E-52 
529 661:2.2E-19 
377 767:9.1E-18 
377 762:1.1E-49 
377 761:6.2E-27 
377 760:7.1E-39 
57 400:4.9E-35 
57 404:5.4E-29 
306 515:4.5E-40 
529 666:1.0E-37 
57 403:7.1E-32 
529 665:1.6E-23 
57 402:2.6E-28 
306 513:8.0E-36 
529 664:1.6E-35 
57 401:1.4E-41 
529 663:6.0E-35 
57 408:6.3E-31 
306 519:5.3E-24 
57 407:1.7E-39 
306 518:1.8E-34 
529 669:1.8E-23 
306 517:6.0E-37 
529 668:3.3E-25 
57 405:1.6E-27 
306 516:3.0E-39 
529 667:2.5E-51 
377 755:3.9E-59 
377 754:2.7E-33 
377 753:5.5E-80 
278 309:1.7E-86 
377 752:3.7E-78 
306 500:2.4E-37 
377 759:4.0E-44 
377 758:6.7E-49 
377 756:5.0E-38 
377 751:1.9E-96 
377 750:2.3E-62 
529 639:1.9E-18 
306 509:2.9E-23 
529 638:4.8E-47 
278 300:2.2E-61 
57 431:1.5E-22 
278 304:8.3E-48 
306 504:8.2E-31 
529 633:3.5E-67 
278 303:2.0E-43 
306 503:4.0E-41 
529 632:1.9E-68 
278 302:1.2E-47 
306 502:6.4E-42 
529 631:6.9E-63 
278 301:6.5E-47 
306 501:6.4E-30 
529 630:3.3E-54 
278 308:3.1E-86 
306 508:3.1E-58 
529 637:8.2E-38 
278 307:8.3E-36 
306 507:6.1E-40 
529 636:6.3E-25 
278 306:1.1E-35 
306 506:2.9E-38 
529 635:7.5E-21 
278 305:1.6E-45 
306 505:1.8E-84 
529 634:1.8E-31 
377 744:8.6E-86 
377 743:3.0E-42 
377 742:1.5E-68 
377 741:2.5E-86 
377 748:4.1E-71 
529 640:2.0E-50 
377 747:2.5E-80 
377 746:8.2E-70 
377 745:7.3E-66 
377 740:6.0E-95 
529 649:1.2E-43 
278 311:0.0 
57 421:1.1E-34 
278 310:2.8E-85 
57 420:6.5E-23 
278 315:0.0 
529 644:6.6E-17 
57 425:4.4E-19 
278 314:0.0 
529 643:9.4E-35 
278 313:2.5E-64 
529 642:1.9E-41 
57 423:1.6E-25 
278 312:0.0 
377 749:1.8E-64 
529 641:4.1E-41 
278 319:2.3E-90 
529 648:1.1E-42 
57 429:4.4E-20 
278 318:1.4E-176 
529 647:5.7E-39 
278 317:0.0 
529 646:9.3E-45 
57 427:1.5E-18 
278 316:2.1E-64 
641 645:1.9E-25 
641 644:4.4E-29 
641 643:5.4E-46 
641 642:0.0 
166 580:3.9E-65 
641 649:6.9E-160 
641 648:2.8E-71 
641 647:7.2E-60 
641 646:1.0E-69 
120 124:5.1E-71 
120 123:2.6E-78 
120 122:0.0 
166 579:2.0E-63 
120 121:0.0 
166 578:6.5E-73 
120 126:2.6E-18 
166 573:2.9E-26 
166 572:1.4E-78 
166 571:3.2E-28 
166 570:1.3E-87 
166 577:6.6E-79 
166 576:2.2E-45 
166 575:1.0E-110 
166 591:5.0E-106 
166 590:1.5E-67 
207 209:2.7E-50 
207 208:0.0 
166 589:1.5E-111 
166 584:3.3E-16 
166 583:3.2E-81 
166 582:5.0E-64 
166 581:4.1E-36 
166 588:6.4E-51 
166 587:1.8E-58 
166 586:1.1E-58 
166 585:2.0E-36 
207 218:3.2E-109 
641 667:1.4E-125 
207 217:1.4E-45 
641 666:1.1E-68 
207 216:2.4E-59 
641 665:1.4E-22 
207 215:9.4E-97 
641 664:1.5E-52 
641 669:4.1E-27 
207 219:1.8E-32 
641 668:4.3E-32 
430 709:6.1E-32 
430 708:5.5E-34 
120 153:1.7E-28 
641 663:2.9E-67 
120 152:3.2E-31 
641 662:1.1E-20 
120 151:1.2E-26 
641 661:9.7E-32 
120 150:8.5E-39 
641 660:7.1E-24 
120 146:9.1E-15 
166 559:3.7E-110 
430 702:1.6E-26 
120 145:5.9E-38 
166 558:3.9E-107 
430 701:6.3E-49 
120 144:1.4E-34 
166 557:1.2E-127 
430 700:2.0E-50 
120 143:5.6E-29 
166 556:1.9E-116 
430 706:2.1E-32 
120 149:6.7E-19 
430 705:4.5E-32 
120 148:4.0E-25 
430 704:4.1E-49 
120 147:8.1E-37 
166 551:2.4E-54 
207 210:7.7E-41 
166 550:5.8E-157 
166 555:1.4E-103 
207 214:6.7E-27 
166 554:1.3E-113 
207 213:2.4E-49 
166 553:2.8E-139 
207 212:2.9E-72 
166 552:1.2E-114 
207 211:0.0 
207 229:1.5E-35 
306 496:9.3E-42 
641 656:5.0E-20 
207 228:5.7E-39 
306 495:5.8E-37 
641 655:5.0E-24 
207 227:4.8E-77 
306 494:3.5E-85 
641 654:5.7E-31 
207 226:3.4E-62 
306 493:1.9E-43 
641 653:1.5E-28 
306 499:1.1E-41 
641 659:9.5E-27 
306 498:2.1E-63 
641 658:2.2E-16 
306 497:3.6E-24 
641 657:4.1E-15 
430 719:5.9E-52 
430 718:3.3E-53 
120 142:1.2E-19 
306 492:8.5E-65 
641 652:1.2E-28 
120 141:3.5E-37 
306 491:2.1E-32 
641 651:3.8E-52 
120 140:1.1E-21 
306 490:1.4E-39 
641 650:1.9E-36 
120 135:5.9E-22 
430 713:4.0E-45 
120 134:9.1E-35 
166 569:2.4E-108 
430 712:9.1E-21 
120 133:3.0E-21 
166 568:1.3E-47 
430 711:5.5E-31 
166 567:1.1E-33 
430 710:2.1E-35 
120 139:4.8E-38 
430 717:4.4E-55 
120 138:8.2E-19 
430 716:7.0E-32 
120 137:7.3E-40 
430 715:5.9E-51 
120 136:7.9E-17 
430 714:2.1E-43 
166 562:1.1E-101 
207 221:1.2E-63 
166 561:2.1E-74 
207 220:1.8E-101 
166 560:1.8E-129 
166 566:2.4E-35 
207 225:1.5E-25 
166 565:4.9E-21 
207 224:7.0E-23 
166 564:6.5E-82 
207 223:7.0E-29 
166 563:4.0E-79 
207 222:3.8E-49 
306 485:4.6E-26 
207 239:9.2E-76 
306 484:9.3E-45 
641 688:3.2E-36 
207 238:3.4E-73 
306 483:4.4E-101 
641 687:2.1E-65 
207 237:1.2E-68 
306 482:3.7E-45 
641 686:4.3E-38 
306 489:1.2E-40 
306 488:2.0E-42 
306 487:1.3E-42 
306 486:4.8E-18 
120 171:2.5E-36 
641 681:0.0 
120 170:8.8E-27 
641 680:1.4E-26 
120 175:1.7E-40 
306 481:1.7E-42 
641 685:1.7E-109 
120 174:6.1E-36 
306 480:2.9E-40 
641 684:4.3E-51 
120 173:1.2E-27 
641 683:3.6E-57 
120 172:1.1E-36 
641 682:9.3E-64 
120 168:5.6E-35 
120 167:1.5E-47 
120 166:2.3E-33 
120 165:1.1E-25 
120 169:2.2E-27 
207 232:1.1E-53 
207 231:1.7E-40 
207 230:2.0E-48 
207 236:2.3E-35 
207 235:7.6E-62 
207 234:4.2E-46 
207 233:8.1E-41 
306 474:1.2E-25 
641 678:1.5E-66 
306 473:7.9E-21 
641 677:1.0E-29 
207 249:3.6E-35 
306 472:2.1E-21 
641 676:6.8E-49 
207 248:1.8E-71 
306 471:2.0E-18 
641 675:2.9E-80 
306 478:8.9E-68 
306 477:6.1E-68 
306 476:9.8E-36 
306 475:1.0E-43 
641 679:2.2E-81 
120 160:5.6E-34 
120 164:6.0E-26 
306 470:3.0E-18 
641 674:3.4E-50 
120 163:2.0E-23 
641 673:3.7E-55 
120 162:1.4E-35 
120 161:8.7E-33 
641 671:8.3E-36 
120 157:2.8E-30 
120 156:5.3E-22 
120 155:8.6E-36 
120 154:6.9E-23 
120 159:3.7E-32 
120 158:8.3E-35 
207 243:4.5E-52 
207 242:8.9E-39 
207 241:5.2E-45 
207 240:2.7E-107 
306 479:1.1E-39 
207 247:1.8E-19 
207 246:4.2E-24 
207 245:1.8E-45 
207 244:1.9E-19 
306 463:1.8E-27 
306 462:1.4E-44 
306 461:1.5E-37 
207 259:2.2E-49 
306 460:2.1E-25 
306 467:3.5E-26 
306 466:3.8E-44 
306 465:1.0E-34 
306 464:1.6E-42 
120 192:7.8E-16 
120 191:4.0E-34 
120 190:6.3E-32 
120 196:7.3E-26 
120 195:2.4E-36 
120 194:1.6E-15 
120 189:3.2E-38 
120 188:9.8E-31 
120 187:4.9E-30 
207 250:5.2E-62 
166 595:5.1E-80 
207 254:1.7E-72 
166 594:4.0E-39 
207 253:7.0E-60 
166 593:1.0E-94 
207 252:6.3E-62 
306 469:2.1E-47 
166 592:4.3E-42 
207 251:8.9E-85 
306 468:2.4E-24 
166 599:4.9E-46 
207 258:5.2E-46 
166 598:1.2E-47 
207 257:1.4E-48 
166 597:3.9E-59 
207 256:9.2E-87 
166 596:2.1E-69 
207 255:9.6E-46 
306 452:8.4E-41 
306 451:2.1E-63 
641 699:1.4E-81 
306 450:9.3E-74 
641 698:2.3E-110 
641 697:2.2E-90 
306 456:3.0E-35 
306 455:3.5E-28 
306 454:4.7E-30 
306 453:1.9E-40 
120 182:2.5E-33 
641 692:2.6E-74 
120 181:6.6E-30 
641 691:5.1E-76 
120 180:3.2E-17 
641 690:8.3E-33 
120 186:1.3E-32 
278 281:4.5E-63 
641 696:9.1E-80 
120 185:8.1E-20 
278 280:1.1E-64 
641 695:4.4E-50 
120 184:9.8E-32 
641 694:9.0E-57 
120 183:4.1E-29 
641 693:5.1E-28 
120 179:6.0E-34 
120 178:6.4E-35 
120 177:4.4E-29 
120 176:3.6E-27 
207 261:5.0E-51 
207 260:1.6E-49 
207 265:3.0E-48 
207 264:2.8E-46 
306 459:1.5E-24 
207 263:3.2E-47 
306 458:1.6E-39 
207 262:2.2E-50 
278 279:5.9E-62 
306 457:5.7E-35 
207 269:2.2E-36 
207 268:3.8E-39 
207 267:3.8E-37 
207 266:1.2E-49 
82 126:2.0E-36 
278 292:2.9E-166 
278 291:4.8E-169 
278 290:1.5E-173 
278 285:3.6E-66 
278 284:3.6E-175 
278 283:0.0 
430 766:1.8E-45 
278 282:2.9E-84 
430 765:2.9E-67 
82 125:3.4E-29 
207 272:5.2E-65 
278 289:1.8E-170 
207 271:2.0E-88 
278 288:0.0 
207 270:7.0E-85 
278 287:0.0 
278 286:7.7E-176 
430 769:1.3E-62 
207 276:9.9E-68 
430 760:2.5E-44 
207 275:3.6E-65 
207 274:2.5E-69 
207 273:1.6E-67 
430 764:2.0E-63 
207 279:5.9E-64 
430 763:1.2E-58 
207 278:1.2E-83 
430 762:1.2E-65 
207 277:7.4E-98 
430 761:6.3E-37 
166 509:2.3E-51 
166 504:4.5E-44 
278 296:4.4E-176 
166 503:1.1E-117 
278 295:8.9E-178 
120 199:5.6E-36 
166 502:3.3E-117 
278 294:3.3E-165 
166 501:8.0E-88 
278 293:4.9E-171 
430 776:5.5E-42 
166 508:3.5E-23 
207 283:9.0E-94 
166 507:2.0E-115 
207 282:5.4E-70 
278 299:5.5E-93 
82 112:5.7E-17 
166 506:7.1E-66 
207 281:4.8E-67 
278 298:8.8E-92 
82 111:2.8E-22 
166 505:1.4E-43 
207 280:5.3E-65 
278 297:5.4E-88 
207 287:4.2E-104 
430 771:4.4E-37 
207 286:2.1E-92 
430 770:1.1E-56 
207 285:2.4E-66 
207 284:3.2E-85 
166 500:1.6E-144 
430 775:4.7E-42 
207 289:3.0E-90 
430 773:1.3E-46 
207 288:5.6E-91 
430 772:2.8E-54 
82 106:1.9E-20 
82 105:3.4E-48 
82 108:3.1E-21 
207 290:7.0E-93 
207 294:2.1E-90 
82 102:1.7E-151 
207 293:3.4E-92 
82 101:9.1E-163 
207 292:1.4E-91 
82 100:3.7E-138 
207 291:1.6E-86 
207 298:4.5E-47 
207 297:9.5E-67 
207 296:9.2E-89 
207 295:5.5E-90 
207 299:3.7E-53 
430 729:3.3E-39 
166 537:1.2E-99 
430 724:2.8E-44 
82 164:5.1E-17 
166 536:4.5E-91 
430 723:3.2E-48 
82 163:1.0E-29 
166 535:2.2E-121 
430 722:2.8E-42 
82 162:8.7E-19 
166 534:1.0E-117 
430 721:2.6E-57 
430 728:6.6E-52 
430 727:3.5E-34 
166 539:1.4E-46 
430 726:1.5E-59 
166 538:3.5E-47 
430 725:6.3E-38 
166 533:1.6E-111 
430 720:2.8E-56 
82 160:8.1E-23 
166 532:2.2E-111 
166 531:1.5E-49 
166 530:1.2E-43 
82 159:2.9E-36 
166 548:1.3E-63 
430 735:2.1E-54 
166 547:7.5E-101 
430 734:5.2E-55 
82 152:8.8E-18 
166 546:2.6E-49 
430 733:1.3E-54 
82 151:3.7E-18 
166 545:2.9E-46 
430 732:1.4E-63 
430 739:7.8E-37 
82 157:1.3E-34 
430 738:4.2E-49 
82 156:2.8E-28 
430 737:3.8E-55 
166 549:1.3E-139 
430 736:2.3E-51 
166 540:2.1E-96 
82 150:3.5E-36 
166 544:2.2E-47 
430 731:3.3E-50 
166 543:2.1E-44 
430 730:2.5E-47 
166 542:2.3E-47 
166 541:3.0E-88 
82 148:2.7E-18 
82 143:1.9E-22 
166 515:2.1E-103 
430 746:2.7E-65 
166 514:7.7E-22 
430 745:4.4E-52 
82 141:7.4E-21 
430 744:2.9E-53 
166 512:2.2E-32 
430 743:2.5E-26 
82 147:2.6E-30 
166 519:3.3E-69 
166 518:5.2E-101 
430 749:9.6E-58 
82 145:1.8E-17 
166 517:5.2E-95 
430 748:2.8E-52 
82 144:1.3E-20 
166 516:3.0E-100 
430 747:2.7E-56 
166 511:1.1E-73 
430 742:1.4E-62 
166 510:6.1E-18 
430 741:1.1E-47 
430 740:1.8E-48 
82 139:2.2E-29 
82 137:8.0E-21 
166 525:6.7E-18 
430 756:1.9E-28 
430 755:6.9E-59 
430 754:2.3E-16 
166 529:4.4E-43 
82 134:5.1E-35 
166 528:2.1E-56 
430 759:1.3E-54 
82 133:4.3E-22 
430 758:4.8E-57 
166 522:6.6E-111 
430 753:5.0E-44 
166 521:1.2E-100 
430 752:5.9E-38 
166 520:2.4E-99 
430 751:1.6E-49 
430 750:2.3E-42 
57 370:5.1E-18 
57 374:2.8E-46 
57 373:4.0E-40 
57 372:3.9E-36 
57 371:7.6E-30 
57 378:1.5E-30 
57 377:2.1E-34 
57 375:4.1E-28 
57 379:2.9E-36 
57 362:9.0E-22 
57 361:3.2E-19 
57 360:8.4E-25 
57 367:7.8E-19 
57 366:4.4E-22 
57 364:1.5E-29 
57 368:1.0E-29 
57 392:9.6E-23 
57 391:2.0E-15 
57 395:6.4E-27 
57 394:2.5E-36 
57 393:4.8E-30 
57 399:3.6E-21 
57 397:1.2E-18 
57 380:1.5E-48 
57 384:1.3E-30 
57 382:3.8E-28 
306 444:1.2E-19 
306 442:3.5E-28 
57 330:1.2E-23 
57 334:1.1E-30 
57 333:4.7E-19 
57 332:1.4E-24 
57 331:5.5E-30 
57 338:1.9E-40 
306 449:1.9E-74 
57 337:5.2E-26 
306 448:7.1E-94 
57 336:2.1E-24 
57 335:6.2E-24 
57 339:2.3E-42 
306 430:6.2E-38 
306 431:1.3E-40 
57 323:3.3E-36 
57 322:2.4E-17 
57 321:2.6E-35 
57 320:7.2E-36 
57 327:1.5E-22 
57 326:2.1E-31 
57 324:1.0E-29 
57 329:7.6E-22 
57 328:3.5E-40 
641 700:2.3E-82 
306 423:7.4E-45 
641 704:2.3E-49 
306 421:8.9E-48 
641 702:4.1E-39 
306 420:1.7E-29 
641 701:5.6E-94 
57 352:3.4E-37 
57 351:1.8E-36 
57 350:3.7E-38 
57 356:5.9E-34 
57 355:1.2E-32 
57 354:1.2E-35 
57 353:1.5E-35 
641 708:1.2E-42 
306 426:3.0E-28 
641 707:2.6E-42 
57 358:1.7E-41 
306 425:6.5E-31 
641 706:9.0E-43 
57 357:6.6E-38 
306 424:7.1E-40 
641 705:5.5E-45 
306 429:3.6E-79 
306 428:3.2E-29 
641 709:1.4E-46 
306 412:4.5E-38 
306 411:1.2E-45 
306 410:1.3E-44 
57 341:3.0E-40 
57 340:6.0E-28 
57 345:1.4E-40 
57 344:2.4E-22 
57 343:6.3E-28 
57 342:1.2E-29 
57 349:2.0E-37 
57 348:4.8E-37 
306 415:1.4E-25 
57 347:7.3E-31 
57 346:1.4E-42 
306 413:2.1E-29 
306 419:1.1E-35 
306 418:2.4E-15 
306 417:8.2E-17 
641 722:1.7E-53 
641 721:1.6E-49 
641 720:2.4E-65 
306 401:9.0E-34 
529 530:1.5E-22 
641 726:4.8E-66 
306 400:6.4E-45 
641 725:1.2E-71 
641 724:3.5E-71 
641 723:1.1E-67 
120 201:1.4E-24 
120 200:1.5E-16 
529 539:3.2E-37 
120 205:1.8E-26 
120 204:6.5E-38 
120 203:1.4E-27 
120 202:1.4E-35 
120 209:2.0E-23 
306 405:6.4E-31 
529 534:9.3E-69 
306 404:1.5E-40 
529 533:5.0E-79 
641 729:2.4E-79 
120 207:1.5E-31 
306 403:2.5E-35 
529 532:1.1E-74 
641 728:1.0E-81 
120 206:6.9E-15 
306 402:1.9E-30 
529 531:1.9E-37 
641 727:8.5E-42 
306 409:5.7E-62 
529 538:2.3E-40 
306 408:3.1E-94 
529 537:8.9E-79 
306 407:2.9E-39 
529 536:9.0E-69 
306 406:1.5E-19 
529 535:3.2E-67 
641 711:3.4E-45 
641 710:1.4E-43 
529 541:1.1E-64 
641 715:1.2E-59 
529 540:1.3E-74 
641 714:5.5E-41 
641 713:6.3E-46 
641 712:3.9E-32 
529 545:2.6E-29 
641 719:4.1E-68 
529 544:6.1E-28 
641 718:2.1E-77 
529 543:4.2E-30 
641 717:5.8E-55 
529 542:4.3E-29 
641 716:1.1E-34 
529 549:3.9E-23 
529 548:1.5E-20 
529 547:5.3E-59 
529 546:2.5E-29 
641 744:7.0E-84 
641 743:3.3E-40 
641 742:4.9E-68 
641 741:1.2E-73 
641 748:3.6E-56 
641 747:2.1E-65 
641 746:9.9E-67 
641 745:2.8E-68 
120 230:1.9E-24 
641 740:8.7E-71 
120 222:4.0E-27 
120 221:3.1E-18 
57 312:6.3E-24 
120 227:2.2E-43 
57 311:5.5E-23 
120 226:1.0E-35 
57 310:1.4E-27 
120 224:9.0E-18 
57 316:2.9E-45 
57 315:3.6E-34 
57 314:3.9E-30 
120 229:1.8E-25 
57 313:6.1E-43 
120 228:1.4E-30 
641 749:1.0E-49 
57 319:1.1E-23 
57 318:4.0E-32 
57 317:1.2E-39 
641 733:5.6E-54 
641 732:1.0E-68 
641 731:4.8E-74 
641 730:3.7E-69 
641 737:2.1E-61 
641 736:1.1E-84 
641 735:1.0E-52 
641 734:3.5E-56 
120 212:8.1E-30 
120 211:6.1E-36 
120 210:1.8E-28 
57 301:3.1E-25 
120 216:1.0E-27 
120 215:6.0E-34 
120 213:5.4E-25 
57 305:3.1E-32 
57 304:1.3E-20 
120 219:1.4E-21 
57 303:8.6E-31 
120 218:2.0E-19 
641 739:1.6E-78 
57 302:1.9E-30 
120 217:7.1E-17 
641 738:4.5E-53 
57 309:6.9E-27 
57 308:2.2E-23 
57 307:1.3E-21 
57 306:3.2E-26 
278 560:0.0 
166 459:8.6E-81 
166 458:6.8E-82 
166 457:5.4E-109 
278 564:6.5E-129 
278 563:4.7E-124 
278 562:0.0 
278 561:6.9E-120 
166 452:1.1E-99 
278 568:8.2E-43 
166 451:5.7E-53 
278 567:1.7E-42 
166 450:3.4E-47 
278 566:3.2E-37 
278 565:4.4E-28 
166 456:2.8E-114 
166 455:1.5E-71 
166 454:2.3E-93 
166 453:1.9E-121 
278 569:2.2E-137 
306 397:1.7E-30 
306 396:8.7E-31 
306 395:1.2E-32 
306 394:1.1E-71 
166 470:4.1E-36 
306 399:3.7E-40 
306 398:3.5E-28 
306 393:1.9E-33 
306 392:1.5E-85 
306 391:1.1E-19 
306 390:3.3E-27 
278 571:4.6E-26 
278 570:1.7E-149 
166 469:1.3E-88 
166 468:2.0E-72 
278 575:5.0E-75 
278 574:9.5E-21 
278 573:2.9E-27 
278 572:5.4E-82 
166 463:2.8E-75 
278 579:3.7E-81 
166 462:2.8E-78 
278 578:3.5E-79 
166 461:5.0E-97 
278 577:6.3E-70 
166 460:4.1E-50 
278 576:7.6E-45 
166 467:1.5E-60 
166 466:2.7E-113 
166 465:6.1E-65 
166 464:1.5E-95 
306 384:4.4E-30 
306 383:7.1E-22 
306 388:1.0E-29 
306 387:2.3E-17 
306 382:1.1E-40 
306 381:4.8E-33 
306 380:1.9E-26 
278 582:1.0E-73 
166 437:1.5E-19 
278 581:2.1E-32 
166 436:1.0E-17 
278 580:6.7E-80 
278 586:3.8E-65 
278 585:1.5E-31 
278 584:2.5E-31 
166 439:3.2E-59 
278 583:2.5E-67 
166 430:9.3E-53 
278 589:0.0 
278 588:5.4E-43 
278 587:5.2E-65 
166 433:8.3E-22 
166 432:5.3E-17 
166 431:1.3E-72 
306 375:5.3E-47 
306 374:6.0E-25 
306 373:2.7E-39 
306 372:2.3E-68 
306 379:3.6E-42 
306 378:6.4E-34 
306 377:5.9E-41 
306 376:5.6E-35 
306 371:1.6E-41 
306 370:6.1E-43 
166 449:4.4E-45 
278 593:3.7E-171 
166 448:6.3E-35 
278 592:2.6E-48 
166 447:1.8E-15 
278 591:0.0 
166 446:4.2E-24 
278 590:5.4E-130 
278 597:1.5E-104 
278 596:1.9E-136 
278 595:7.1E-148 
278 594:1.6E-34 
278 599:1.7E-46 
278 598:1.1E-47 
166 444:1.8E-32 
166 443:5.5E-15 
166 442:1.3E-47 
306 364:1.1E-35 
306 363:3.1E-85 
306 362:3.2E-49 
306 361:2.0E-40 
306 368:6.5E-36 
306 367:8.5E-45 
306 366:2.0E-37 
306 365:2.9E-36 
82 205:2.7E-18 
82 204:1.1E-28 
82 203:1.5E-26 
82 207:1.5E-31 
82 202:1.7E-22 
166 496:5.9E-112 
166 495:1.8E-114 
166 494:4.1E-47 
166 493:1.7E-112 
306 369:3.6E-38 
166 499:3.3E-121 
166 498:3.4E-48 
166 497:9.6E-130 
306 353:2.7E-43 
306 352:2.7E-40 
306 351:2.4E-44 
306 350:4.0E-41 
306 357:1.9E-40 
306 356:5.0E-42 
306 355:1.9E-42 
306 354:3.1E-43 
306 359:0.0 
306 358:1.7E-42 
306 342:2.2E-40 
331 386:2.4E-30 
306 341:1.1E-76 
331 385:4.4E-42 
306 340:6.6E-39 
331 384:2.7E-105 
377 599:6.8E-44 
331 383:2.0E-56 
377 598:2.3E-45 
166 481:4.5E-107 
306 346:4.5E-77 
166 480:5.9E-101 
306 345:8.4E-77 
331 389:1.1E-22 
306 344:0.0 
331 388:4.6E-17 
306 343:7.5E-39 
331 387:2.4E-55 
377 593:8.3E-153 
377 592:1.3E-38 
377 591:0.0 
377 590:9.6E-116 
377 597:2.0E-83 
377 596:1.8E-104 
377 595:5.5E-116 
377 594:2.3E-30 
166 479:3.1E-107 
166 474:1.1E-42 
166 473:9.6E-52 
306 349:2.4E-40 
166 472:8.1E-40 
306 348:4.1E-38 
166 471:5.5E-49 
306 347:7.6E-39 
166 478:2.2E-64 
331 393:8.6E-136 
166 477:3.2E-64 
331 392:9.2E-41 
166 476:3.0E-40 
331 391:4.7E-106 
166 475:3.9E-86 
331 390:5.9E-17 
306 331:1.6E-41 
331 397:1.1E-92 
306 330:1.4E-31 
331 396:2.9E-78 
377 589:4.3E-178 
331 395:0.0 
377 588:2.6E-36 
331 394:7.1E-63 
377 587:4.5E-52 
166 492:2.6E-37 
306 335:1.7E-89 
166 491:8.7E-83 
306 334:5.9E-91 
166 490:3.2E-109 
306 333:0.0 
331 399:2.0E-94 
306 332:2.0E-31 
331 398:6.6E-56 
377 582:2.8E-58 
377 581:2.7E-29 
377 580:3.4E-70 
377 586:4.1E-52 
377 585:2.7E-27 
377 584:1.2E-19 
377 583:5.7E-59 
166 485:3.6E-59 
306 339:4.3E-77 
166 484:3.0E-75 
306 338:1.7E-76 
166 483:2.0E-34 
306 337:0.0 
166 482:5.5E-72 
306 336:2.7E-90 
166 489:1.5E-107 
166 488:7.7E-117 
166 487:1.6E-105 
166 486:1.6E-62 
331 364:1.4E-158 
331 363:1.8E-45 
331 362:1.0E-35 
331 361:1.0E-94 
331 368:8.6E-155 
331 367:5.3E-119 
331 366:3.4E-133 
331 365:0.0 
331 369:2.5E-77 
82 242:2.2E-20 
82 240:3.5E-21 
82 245:7.4E-15 
331 371:6.3E-130 
331 370:2.7E-98 
331 375:1.2E-180 
331 374:1.1E-135 
331 373:2.3E-177 
331 372:1.5E-56 
331 379:3.4E-141 
331 378:0.0 
331 377:1.9E-145 
331 376:6.6E-80 
82 237:9.9E-24 
82 231:6.2E-28 
82 230:2.1E-27 
82 235:1.7E-21 
82 233:5.7E-15 
82 232:1.5E-25 
331 382:8.9E-140 
331 381:5.0E-62 
331 380:3.2E-146 
331 342:1.7E-87 
331 341:6.2E-71 
331 340:2.1E-92 
331 346:2.4E-71 
331 345:5.1E-71 
331 344:4.1E-41 
331 343:1.0E-92 
82 228:3.1E-18 
82 227:3.0E-25 
331 349:0.0 
82 226:1.4E-24 
331 348:0.0 
331 347:1.2E-177 
82 229:4.1E-18 
82 222:3.9E-21 
331 353:0.0 
331 352:0.0 
331 351:0.0 
331 350:0.0 
331 357:0.0 
331 356:0.0 
331 355:0.0 
331 354:0.0 
82 217:1.2E-20 
82 216:3.1E-20 
82 215:3.0E-21 
331 359:1.1E-30 
331 358:0.0 
82 218:3.9E-18 
82 210:3.6E-15 
430 439:7.8E-24 
331 360:0.0 
430 431:2.1E-42 
166 416:3.0E-44 
166 415:3.2E-47 
166 414:4.4E-45 
82 283:3.3E-17 
166 413:7.5E-83 
82 289:1.1E-22 
166 419:1.1E-110 
166 418:6.1E-31 
166 417:2.0E-21 
82 282:2.3E-16 
166 412:3.0E-127 
166 411:9.7E-123 
166 410:8.5E-114 
331 335:3.7E-47 
331 334:4.0E-47 
331 333:1.5E-27 
331 332:3.1E-123 
331 339:1.2E-70 
331 338:1.1E-70 
331 337:2.2E-41 
331 336:1.4E-43 
166 427:1.1E-19 
82 274:1.9E-16 
166 426:1.3E-58 
166 425:6.1E-58 
166 424:3.0E-46 
82 277:3.2E-21 
166 429:1.8E-32 
166 428:2.6E-55 
166 423:9.7E-93 
166 422:3.6E-29 
166 421:1.7E-104 
166 420:7.2E-38 
82 264:1.6E-16 
82 263:7.9E-19 
82 262:2.2E-16 
82 268:3.1E-17 
82 267:2.8E-18 
82 266:1.6E-19 
82 265:5.2E-17 
82 260:2.6E-19 
82 259:2.7E-19 
166 405:4.1E-80 
166 404:7.5E-102 
166 403:1.6E-76 
166 402:8.9E-83 
82 257:3.9E-15 
166 409:1.8E-69 
82 256:1.3E-21 
166 408:8.2E-43 
166 407:1.6E-124 
166 406:3.6E-45 
166 401:7.3E-92 
166 400:3.0E-115 
430 492:7.5E-35 
430 491:5.9E-39 
430 490:2.7E-59 
57 293:1.2E-32 
57 292:5.4E-38 
57 291:1.3E-32 
57 290:2.8E-36 
57 297:1.7E-20 
57 296:4.3E-34 
57 295:1.9E-33 
57 294:6.0E-34 
57 299:1.5E-23 
57 298:1.1E-22 
430 485:2.7E-32 
430 484:4.2E-41 
430 483:5.0E-30 
430 482:4.2E-41 
430 489:3.4E-54 
430 488:5.2E-54 
430 487:1.2E-44 
430 486:2.0E-35 
57 282:1.9E-28 
57 281:6.1E-42 
57 280:2.6E-43 
57 286:4.9E-26 
57 285:8.5E-45 
57 284:5.7E-28 
57 283:3.4E-33 
82 195:3.2E-24 
57 289:3.5E-34 
57 288:3.1E-34 
57 287:3.4E-34 
82 199:5.0E-30 
430 496:1.1E-58 
430 495:2.7E-61 
430 494:5.9E-43 
430 493:2.1E-61 
430 499:3.7E-52 
430 498:3.1E-42 
82 191:1.7E-23 
430 497:3.4E-43 
179 182:4.9E-140 
179 181:3.2E-48 
179 180:4.1E-85 
82 187:8.1E-23 
82 185:2.3E-17 
82 184:5.5E-23 
82 189:1.1E-20 
82 188:2.8E-24 
82 183:2.2E-20 
82 182:2.2E-24 
82 176:5.8E-20 
82 175:6.1E-24 
82 174:2.7E-23 
82 173:4.6E-23 
82 179:6.1E-20 
82 177:1.5E-31 
82 171:4.1E-18 
82 170:4.4E-33 
57 253:3.1E-27 
430 449:1.0E-34 
57 252:2.1E-23 
430 448:7.1E-29 
57 250:2.1E-23 
57 257:1.6E-21 
57 256:2.5E-26 
179 197:9.0E-44 
179 196:2.2E-105 
57 259:4.0E-30 
179 195:5.0E-128 
57 258:4.6E-24 
179 194:1.8E-42 
430 444:1.4E-44 
179 199:6.4E-93 
179 198:6.2E-69 
430 442:1.4E-66 
179 193:3.2E-41 
179 192:2.4E-31 
179 191:0.0 
179 190:8.3E-95 
57 242:9.5E-20 
57 241:4.5E-16 
430 459:2.0E-42 
57 240:3.5E-28 
430 458:4.1E-41 
430 457:5.4E-49 
57 244:1.1E-15 
179 186:2.1E-132 
430 452:3.4E-60 
57 249:7.1E-17 
179 185:2.5E-30 
430 451:4.8E-50 
57 248:4.1E-30 
179 184:1.4E-139 
430 450:6.0E-27 
179 183:2.9E-130 
430 456:1.8E-50 
179 189:6.1E-136 
430 455:3.5E-42 
179 188:1.2E-109 
430 454:3.9E-58 
179 187:7.8E-120 
430 453:1.7E-52 
57 271:2.4E-29 
57 270:9.4E-32 
57 275:1.3E-23 
57 274:1.5E-28 
57 273:2.4E-20 
430 469:3.9E-46 
57 272:6.7E-24 
430 468:8.8E-23 
57 279:1.2E-40 
57 278:5.2E-33 
57 277:1.7E-40 
57 276:3.3E-20 
430 463:1.6E-37 
430 462:1.5E-45 
430 461:1.6E-51 
430 460:1.3E-26 
430 467:2.8E-35 
430 466:2.7E-46 
430 465:1.5E-36 
430 464:6.0E-56 
430 481:4.8E-60 
430 480:4.8E-58 
57 260:2.3E-30 
57 264:4.4E-27 
57 263:3.5E-28 
57 262:2.2E-22 
57 261:6.0E-23 
430 479:3.2E-58 
57 268:3.8E-26 
57 267:2.7E-27 
57 266:2.0E-30 
57 265:4.2E-26 
430 474:6.4E-25 
430 473:8.2E-26 
430 472:5.7E-22 
430 471:3.4E-25 
430 478:1.3E-47 
430 477:1.1E-47 
430 476:4.1E-28 
430 475:5.6E-56 
306 320:2.1E-43 
377 579:2.1E-75 
377 578:1.2E-62 
377 577:1.3E-51 
377 576:4.4E-38 
306 324:1.4E-38 
306 323:8.6E-40 
306 322:1.0E-31 
306 321:7.1E-44 
377 571:1.4E-26 
377 570:2.1E-131 
377 575:2.8E-73 
377 573:3.9E-18 
377 572:3.2E-65 
57 213:4.5E-22 
57 211:4.1E-58 
57 210:2.9E-21 
306 328:5.2E-43 
57 216:7.1E-29 
306 327:5.8E-24 
57 215:5.8E-40 
306 326:2.1E-40 
306 325:6.6E-31 
57 218:2.2E-40 
306 329:1.3E-55 
377 568:2.5E-38 
377 567:2.1E-36 
377 566:1.8E-40 
377 565:2.0E-27 
306 313:2.4E-76 
306 310:1.3E-36 
377 569:5.6E-107 
377 560:0.0 
377 564:2.5E-99 
377 563:2.0E-95 
377 562:0.0 
377 561:1.3E-91 
57 202:4.7E-35 
57 201:1.1E-26 
57 206:3.8E-15 
306 317:6.9E-42 
306 316:2.7E-76 
57 204:1.1E-45 
306 315:9.6E-45 
57 203:7.5E-32 
306 314:1.4E-38 
57 208:2.8E-24 
306 319:1.1E-39 
57 207:1.1E-55 
306 318:3.3E-42 
377 557:0.0 
278 509:0.0 
377 556:0.0 
278 508:1.5E-32 
377 555:4.9E-150 
278 507:9.5E-172 
377 554:5.7E-165 
377 559:3.7E-155 
377 558:2.0E-146 
377 553:2.3E-63 
377 552:2.8E-139 
377 551:5.4E-49 
377 550:1.8E-75 
57 231:1.6E-22 
57 230:2.8E-23 
57 235:4.5E-28 
57 234:1.6E-16 
57 233:3.2E-20 
57 232:2.9E-30 
166 397:1.1E-63 
278 502:0.0 
166 396:8.0E-76 
278 501:3.3E-166 
57 237:1.6E-28 
166 395:1.3E-102 
278 500:1.1E-81 
166 394:1.7E-60 
278 506:1.0E-163 
278 505:6.9E-51 
306 309:1.5E-39 
166 399:2.6E-69 
278 504:5.8E-142 
306 308:1.2E-39 
166 398:2.1E-61 
278 503:6.3E-162 
306 307:0.0 
377 546:3.4E-35 
377 545:3.4E-33 
278 519:6.3E-99 
377 544:3.3E-39 
278 518:6.5E-158 
377 543:2.2E-38 
377 549:3.6E-67 
377 548:2.3E-34 
377 547:2.4E-119 
377 542:7.5E-42 
377 541:6.8E-96 
377 540:6.7E-122 
57 224:2.5E-23 
57 222:6.7E-20 
57 221:8.6E-21 
57 228:6.0E-21 
278 513:2.5E-21 
57 227:2.0E-31 
278 512:5.0E-87 
57 226:6.9E-36 
278 511:1.8E-47 
278 510:7.2E-26 
278 517:1.2E-140 
278 516:1.1E-144 
278 515:2.5E-151 
57 229:3.9E-22 
278 514:1.6E-25 
377 535:0.0 
377 534:0.0 
377 533:5.3E-137 
278 529:2.2E-65 
377 532:3.5E-145 
377 539:1.7E-58 
377 538:1.1E-45 
377 537:4.0E-117 
377 536:7.9E-123 
377 531:1.3E-44 
377 530:4.4E-43 
278 520:3.0E-144 
278 524:2.1E-16 
278 522:1.0E-141 
278 521:2.2E-134 
278 528:1.3E-86 
278 527:2.7E-27 
278 525:8.9E-19 
377 524:1.9E-15 
377 522:1.3E-112 
377 521:4.2E-120 
377 528:2.0E-70 
377 527:7.7E-22 
377 525:6.1E-17 
377 520:6.7E-121 
278 531:2.9E-55 
278 530:1.5E-41 
278 535:0.0 
278 534:0.0 
278 533:3.6E-155 
278 532:1.4E-140 
377 529:2.6E-58 
278 539:6.5E-61 
278 538:4.9E-62 
278 537:4.3E-149 
278 536:1.2E-125 
377 513:4.0E-17 
377 512:2.6E-30 
377 511:2.1E-37 
377 510:2.9E-21 
377 517:8.1E-118 
377 516:7.3E-136 
377 515:2.6E-140 
377 514:8.4E-19 
278 542:3.0E-44 
278 541:2.2E-108 
278 540:7.9E-136 
278 546:5.8E-50 
278 545:1.3E-46 
278 544:2.1E-42 
377 519:3.1E-87 
278 543:5.2E-44 
377 518:4.5E-126 
278 549:1.2E-78 
278 548:4.8E-38 
278 547:2.2E-124 
377 502:2.0E-162 
377 501:2.0E-147 
377 500:9.0E-70 
377 506:2.3E-141 
377 505:5.2E-43 
377 504:5.2E-123 
377 503:3.3E-142 
278 553:3.8E-81 
278 552:9.6E-163 
278 551:2.9E-60 
278 550:1.9E-82 
278 557:0.0 
278 556:0.0 
377 509:7.3E-94 
278 555:2.4E-156 
377 508:6.8E-29 
278 554:0.0 
377 507:1.2E-144 
278 559:3.2E-162 
278 558:1.5E-157 
166 339:5.0E-54 
166 338:4.8E-54 
166 337:1.9E-38 
166 336:9.7E-38 
278 443:9.9E-20 
278 442:1.2E-51 
278 441:6.6E-15 
278 440:1.2E-16 
166 331:6.9E-119 
278 447:2.8E-18 
166 330:1.3E-146 
278 446:3.8E-22 
278 445:9.5E-18 
278 444:3.0E-51 
166 335:5.9E-46 
166 334:3.2E-46 
166 333:3.9E-25 
278 449:2.7E-46 
166 332:7.6E-85 
278 448:6.3E-39 
278 450:2.5E-43 
166 349:4.2E-130 
166 348:9.9E-124 
166 347:9.8E-114 
278 454:1.2E-141 
278 453:0.0 
278 452:1.8E-142 
278 451:6.5E-62 
166 342:1.3E-171 
278 458:9.1E-140 
166 341:4.2E-54 
278 457:1.9E-172 
166 340:0.0 
278 456:0.0 
278 455:2.5E-80 
166 346:2.5E-54 
166 345:2.8E-54 
166 344:5.6E-39 
166 343:0.0 
278 459:2.8E-100 
14 87:1.2E-164 
166 317:4.3E-130 
278 461:3.0E-156 
14 86:0.0 
166 316:6.6E-56 
278 460:1.3E-49 
14 85:0.0 
166 315:2.7E-133 
14 84:3.7E-164 
166 314:5.9E-113 
278 465:2.4E-58 
278 464:5.6E-133 
14 89:1.1E-155 
166 319:4.0E-155 
278 463:2.3E-75 
14 88:0.0 
166 318:4.6E-126 
278 462:2.1E-88 
278 469:1.6E-94 
278 468:1.6E-49 
278 467:2.1E-56 
278 466:1.8E-105 
14 83:0.0 
166 313:6.2E-56 
14 82:0.0 
166 312:4.7E-116 
14 81:0.0 
166 311:1.1E-117 
14 80:3.1E-151 
166 310:1.9E-180 
14 98:0.0 
166 328:9.6E-134 
278 472:7.5E-40 
14 97:1.1E-114 
166 327:1.1E-81 
278 471:3.1E-51 
14 96:0.0 
166 326:4.9E-121 
278 470:6.5E-29 
14 95:6.1E-122 
166 325:3.7E-97 
278 476:2.2E-44 
278 475:7.0E-108 
278 474:1.8E-49 
14 99:0.0 
166 329:2.2E-23 
278 473:2.8E-49 
14 90:1.3E-152 
166 320:1.4E-134 
278 479:1.7E-165 
278 478:6.0E-60 
278 477:6.1E-60 
14 94:6.0E-134 
166 324:2.6E-111 
14 93:3.6E-132 
166 323:2.1E-128 
14 92:2.4E-148 
166 322:4.2E-144 
14 91:3.7E-157 
166 321:1.1E-134 
166 382:1.5E-100 
166 381:6.8E-59 
166 380:1.5E-102 
82 326:3.7E-27 
14 59:0.0 
278 490:4.9E-176 
82 329:1.1E-19 
82 328:3.0E-20 
14 65:8.0E-164 
278 483:3.4E-38 
14 64:9.6E-175 
278 482:2.5E-75 
14 63:1.9E-153 
278 481:3.6E-152 
14 62:1.0E-157 
278 480:1.9E-152 
14 69:0.0 
82 323:5.9E-24 
278 487:5.0E-104 
14 68:2.6E-164 
278 486:1.8E-60 
14 67:5.3E-166 
278 485:1.2E-65 
14 66:7.7E-177 
82 320:4.4E-23 
278 484:3.0E-79 
166 375:2.8E-113 
166 374:1.4E-97 
166 373:2.6E-121 
278 489:0.0 
166 372:5.7E-53 
278 488:0.0 
14 61:1.1E-140 
166 379:1.5E-116 
14 60:4.8E-154 
166 378:1.6E-103 
166 377:2.1E-102 
166 376:2.9E-73 
166 393:6.1E-92 
166 392:4.6E-41 
166 391:8.6E-53 
82 318:1.1E-23 
82 317:1.6E-23 
14 76:0.0 
278 494:3.6E-46 
14 75:0.0 
278 493:1.2E-171 
14 74:3.6E-161 
278 492:2.8E-38 
14 73:2.4E-161 
278 491:5.4E-67 
278 498:6.4E-51 
14 79:6.4E-165 
278 497:2.1E-70 
14 78:6.4E-171 
278 496:0.0 
14 77:0.0 
278 495:1.4E-156 
166 386:2.8E-24 
166 385:4.5E-24 
166 384:3.6E-68 
166 383:1.1E-47 
278 499:0.0 
14 72:0.0 
14 71:1.4E-70 
166 389:1.3E-24 
14 70:5.1E-113 
166 388:2.2E-16 
166 387:9.9E-28 
166 360:3.7E-83 
82 305:8.3E-20 
14 39:0.0 
82 304:3.6E-16 
14 38:0.0 
82 303:6.8E-20 
14 37:0.0 
82 302:4.7E-19 
14 43:0.0 
14 42:0.0 
14 41:0.0 
166 359:1.0E-28 
14 40:0.0 
166 358:1.3E-131 
14 47:0.0 
82 301:1.8E-16 
14 46:0.0 
14 45:0.0 
14 44:4.4E-166 
166 353:1.2E-133 
166 352:1.6E-132 
166 351:3.3E-132 
166 350:2.3E-130 
166 357:2.3E-131 
166 356:6.0E-124 
166 355:1.2E-125 
166 354:7.6E-135 
166 371:7.7E-101 
166 370:6.3E-76 
14 49:0.0 
14 48:0.0 
14 54:4.0E-164 
14 53:2.1E-160 
14 52:2.2E-156 
14 51:6.8E-160 
166 369:2.3E-71 
14 58:2.1E-168 
14 57:3.6E-164 
14 56:1.3E-156 
14 55:1.1E-164 
166 364:4.1E-89 
166 363:4.2E-43 
166 362:2.9E-39 
166 361:3.8E-68 
14 50:0.0 
166 368:2.3E-86 
166 367:1.1E-86 
166 366:6.5E-88 
166 365:1.1E-90 
331 485:2.0E-65 
331 484:8.3E-89 
331 483:4.6E-28 
331 482:1.3E-86 
331 489:4.6E-162 
331 488:1.2E-167 
331 487:1.4E-104 
331 486:8.0E-56 
82 368:9.6E-21 
82 360:2.4E-18 
82 367:1.7E-19 
82 366:2.5E-21 
430 529:6.5E-33 
82 365:1.6E-25 
430 528:4.7E-31 
82 364:1.1E-20 
331 492:5.8E-32 
430 522:1.2E-59 
331 491:5.1E-63 
430 521:5.8E-63 
331 490:1.2E-155 
430 520:5.0E-61 
331 496:9.8E-160 
331 495:0.0 
331 494:4.6E-44 
331 493:8.4E-160 
331 499:3.9E-169 
331 498:1.6E-54 
331 497:1.8E-73 
82 358:2.7E-20 
82 357:1.9E-24 
430 537:5.4E-56 
430 536:3.1E-53 
82 350:1.9E-26 
430 535:7.0E-58 
430 534:1.8E-64 
82 356:4.1E-28 
82 355:5.6E-27 
82 354:3.4E-23 
430 539:1.3E-35 
82 353:3.5E-23 
430 538:6.7E-33 
430 533:7.6E-55 
430 532:6.8E-56 
430 531:2.0E-41 
430 530:3.2E-38 
331 463:6.6E-79 
331 462:1.2E-92 
331 461:9.6E-154 
331 460:3.8E-50 
331 467:1.7E-62 
331 466:9.9E-118 
331 465:3.5E-56 
331 464:1.6E-168 
82 349:1.9E-24 
82 348:1.7E-18 
331 469:3.4E-94 
331 468:1.1E-57 
430 548:8.1E-27 
82 340:1.3E-18 
430 547:4.1E-59 
430 546:2.9E-35 
430 545:3.1E-32 
82 343:6.9E-20 
430 549:1.4E-42 
430 540:1.3E-58 
331 470:1.6E-22 
430 544:3.2E-37 
430 543:2.3E-32 
430 542:6.5E-41 
430 541:7.8E-55 
331 474:6.5E-53 
331 473:6.8E-55 
331 472:3.2E-37 
331 471:2.4E-50 
331 478:1.7E-64 
331 477:2.1E-64 
331 476:2.7E-54 
331 475:1.6E-155 
82 336:2.0E-16 
331 479:0.0 
430 559:4.4E-61 
430 558:1.0E-57 
430 557:3.7E-63 
430 556:6.9E-57 
82 334:2.4E-18 
82 331:4.4E-22 
430 551:1.5E-46 
430 550:2.6E-52 
331 481:0.0 
430 555:1.8E-60 
331 480:0.0 
430 554:3.5E-60 
430 553:2.3E-52 
430 552:3.0E-62 
331 440:2.2E-17 
331 445:2.3E-21 
331 444:1.0E-58 
331 443:2.7E-20 
331 442:1.6E-65 
331 449:2.4E-42 
331 448:2.2E-27 
331 446:4.7E-29 
331 452:0.0 
331 451:1.3E-62 
331 450:8.4E-41 
331 456:5.6E-180 
331 455:3.6E-72 
331 454:0.0 
331 453:1.1E-179 
331 459:5.3E-137 
331 458:1.3E-139 
331 457:3.0E-150 
166 306:1.1E-36 
166 305:1.3E-41 
82 394:4.2E-27 
166 304:9.7E-41 
82 393:1.2E-18 
166 303:1.7E-39 
82 399:4.3E-22 
166 309:7.3E-171 
166 308:1.4E-170 
82 397:2.4E-22 
166 307:2.8E-38 
166 302:7.8E-48 
166 301:1.3E-46 
166 300:1.0E-37 
331 423:6.0E-98 
331 422:6.9E-45 
331 421:2.1E-119 
331 420:6.7E-60 
331 426:1.4E-68 
331 425:1.2E-78 
331 424:9.4E-70 
430 509:2.1E-26 
331 429:2.8E-28 
331 428:4.4E-75 
430 504:1.4E-51 
82 384:6.8E-19 
430 503:1.4E-63 
430 502:2.0E-52 
430 501:6.3E-46 
430 508:1.5E-20 
430 507:1.5E-67 
430 506:5.2E-60 
430 505:5.7E-36 
430 500:1.7E-55 
82 380:4.8E-22 
331 430:9.7E-69 
331 434:2.4E-25 
331 433:5.4E-28 
331 432:7.9E-25 
331 431:1.1E-74 
331 438:3.6E-19 
331 437:1.6E-19 
331 436:4.3E-26 
82 379:2.5E-29 
331 439:2.2E-81 
430 515:2.0E-58 
82 373:2.2E-23 
430 513:3.1E-16 
82 371:7.1E-28 
82 378:7.4E-22 
430 519:1.5E-29 
82 377:2.4E-24 
430 518:2.2E-59 
430 517:6.4E-56 
82 375:3.5E-20 
430 516:1.2E-58 
82 370:4.4E-18 
430 511:1.3E-26 
430 510:1.2E-19 
377 612:0.0 
377 611:3.8E-54 
377 610:0.0 
179 281:2.3E-47 
331 401:9.2E-142 
377 616:1.0E-163 
179 280:2.5E-47 
331 400:2.8E-179 
377 615:9.5E-159 
377 614:0.0 
377 613:0.0 
331 405:8.6E-128 
331 404:5.1E-163 
331 403:1.8E-128 
331 402:6.2E-108 
57 172:3.3E-30 
331 409:1.1E-72 
57 171:1.7E-23 
331 408:7.6E-42 
57 170:2.5E-49 
331 407:0.0 
331 406:1.6E-81 
57 176:1.9E-30 
57 175:1.3E-40 
57 174:9.5E-35 
57 173:1.4E-34 
179 279:2.6E-47 
57 179:1.2E-27 
57 178:5.5E-20 
57 177:8.3E-54 
179 274:3.8E-97 
179 273:5.2E-93 
377 619:5.6E-116 
179 272:3.2E-96 
377 618:5.0E-168 
179 271:2.3E-81 
377 617:1.2E-170 
179 278:6.0E-83 
179 277:2.0E-84 
179 276:8.2E-94 
179 275:9.1E-98 
377 601:2.3E-40 
377 600:3.3E-33 
179 270:1.0E-81 
331 412:0.0 
377 605:3.5E-87 
331 411:0.0 
377 604:1.1E-90 
331 410:0.0 
377 603:8.2E-43 
377 602:9.4E-43 
331 416:6.2E-46 
331 415:4.1E-45 
331 414:1.0E-43 
331 413:4.2E-178 
57 161:4.4E-36 
57 160:1.6E-42 
331 419:2.1E-180 
331 417:4.5E-17 
57 165:1.8E-20 
57 164:1.5E-22 
57 163:9.3E-28 
179 269:5.7E-38 
179 268:9.3E-41 
57 169:3.2E-22 
57 168:1.7E-32 
57 167:2.1E-31 
57 166:4.1E-32 
179 263:8.0E-47 
377 609:2.1E-167 
179 262:1.6E-43 
377 608:2.3E-52 
179 261:2.0E-43 
377 607:4.7E-180 
179 260:1.7E-44 
377 606:2.0E-42 
179 267:1.9E-40 
179 266:2.4E-44 
179 265:1.6E-41 
179 264:1.5E-41 
57 190:5.5E-24 
57 191:3.9E-30 
57 198:2.6E-16 
57 196:8.8E-23 
57 195:9.3E-32 
57 199:4.2E-30 
179 296:7.5E-91 
179 295:2.4E-90 
179 294:1.2E-92 
179 293:5.7E-91 
179 299:6.5E-67 
179 298:4.1E-67 
179 297:1.4E-95 
179 292:9.0E-89 
179 291:8.3E-86 
179 290:8.0E-91 
57 183:9.0E-23 
57 182:9.6E-33 
57 181:3.6E-24 
57 180:4.8E-20 
57 187:3.2E-33 
57 186:4.0E-31 
82 296:2.6E-25 
57 185:4.1E-36 
82 295:1.6E-23 
57 184:4.2E-29 
82 294:1.7E-21 
57 189:5.4E-36 
57 188:1.2E-29 
82 298:8.8E-16 
179 285:3.2E-47 
179 284:1.1E-87 
179 283:1.3E-86 
179 282:7.8E-98 
82 293:1.4E-20 
179 289:1.2E-93 
82 292:1.5E-22 
179 288:8.5E-85 
82 291:4.3E-24 
179 287:8.1E-84 
82 290:6.0E-26 
179 286:6.6E-87 
430 569:6.9E-62 
430 568:4.1E-41 
430 567:2.5E-28 
57 135:1.3E-27 
57 134:1.8E-35 
430 562:6.6E-57 
57 139:2.7E-56 
430 561:1.1E-44 
57 138:1.1E-22 
430 560:8.5E-60 
57 137:6.2E-38 
430 566:7.0E-33 
430 565:4.6E-24 
430 564:6.6E-52 
430 563:5.2E-48 
430 580:8.5E-51 
57 121:1.2E-22 
57 120:2.2E-15 
430 579:6.9E-54 
430 578:1.6E-71 
57 125:2.7E-37 
57 124:6.9E-21 
430 573:4.8E-20 
430 572:7.4E-96 
57 127:1.4E-20 
430 571:4.2E-17 
57 126:1.3E-52 
430 570:7.9E-54 
430 577:1.4E-37 
430 576:5.3E-39 
430 575:8.6E-48 
430 574:4.2E-18 
430 591:7.7E-52 
430 590:4.1E-35 
57 150:7.0E-62 
57 154:5.6E-25 
57 153:7.6E-35 
57 152:7.7E-29 
430 589:1.7E-44 
57 157:1.2E-52 
57 156:1.9E-32 
57 155:2.1E-59 
430 584:3.1E-18 
430 583:4.5E-42 
430 582:1.7E-38 
57 159:1.7E-60 
430 581:4.7E-31 
430 588:2.4E-35 
430 587:3.5E-37 
430 586:4.1E-37 
430 585:8.0E-25 
57 143:7.4E-19 
57 142:2.9E-18 
57 141:1.1E-35 
57 147:1.0E-30 
57 145:8.6E-39 
57 144:5.7E-20 
430 595:1.8E-51 
430 594:1.6E-29 
430 593:5.9E-53 
57 148:1.9E-20 
430 592:4.1E-34 
430 599:2.6E-40 
430 598:9.5E-40 
430 597:1.1E-46 
430 596:7.9E-43 
377 699:2.5E-74 
377 698:5.6E-70 
377 697:8.0E-69 
14 18:0.0 
377 692:2.5E-93 
14 17:0.0 
377 691:4.3E-88 
14 16:0.0 
377 690:4.3E-23 
14 15:0.0 
377 696:8.9E-64 
377 695:7.9E-50 
377 694:2.5E-55 
14 19:0.0 
377 693:2.4E-27 
14 21:4.8E-174 
14 20:3.6E-170 
14 25:0.0 
14 24:0.0 
14 23:0.0 
14 22:0.0 
166 298:3.3E-69 
166 297:3.6E-153 
166 296:2.5E-124 
166 295:9.5E-122 
166 299:4.1E-75 
377 688:2.1E-37 
377 687:2.3E-69 
377 686:2.8E-30 
14 29:9.1E-127 
377 681:1.3E-54 
14 28:0.0 
377 680:9.8E-19 
14 27:0.0 
14 26:0.0 
377 685:1.8E-73 
377 684:1.4E-24 
377 683:1.8E-43 
377 682:7.5E-57 
14 32:0.0 
14 31:0.0 
14 30:0.0 
14 36:0.0 
14 35:3.4E-164 
14 34:0.0 
14 33:0.0 
377 678:4.0E-74 
377 677:2.9E-34 
377 676:3.7E-45 
377 675:1.8E-55 
166 283:2.1E-129 
166 282:6.7E-168 
166 281:4.6E-58 
166 280:1.8E-60 
377 679:6.9E-58 
377 674:8.3E-49 
377 673:3.6E-54 
377 671:7.9E-18 
179 216:1.5E-123 
179 215:1.3E-97 
179 214:9.1E-90 
179 213:6.4E-49 
179 219:2.9E-34 
57 112:7.6E-23 
179 218:2.1E-30 
57 111:3.5E-26 
179 217:4.1E-54 
166 276:1.4E-174 
166 275:1.4E-180 
166 274:6.8E-166 
166 273:1.3E-173 
179 212:5.4E-89 
166 279:6.6E-58 
179 211:7.8E-70 
166 278:1.6E-113 
179 210:4.1E-37 
166 277:2.6E-121 
166 290:3.5E-125 
377 667:2.5E-65 
377 666:6.6E-82 
377 665:3.4E-21 
377 664:1.4E-52 
166 294:2.0E-120 
166 293:1.1E-123 
166 292:4.3E-124 
377 669:3.6E-41 
166 291:5.5E-113 
377 668:1.6E-36 
377 663:1.8E-65 
377 661:5.3E-26 
179 205:1.2E-34 
179 204:6.6E-62 
179 203:2.5E-78 
179 202:1.1E-76 
179 209:2.1E-45 
57 102:0.0 
179 208:4.0E-65 
57 101:0.0 
179 207:6.2E-69 
57 100:2.7E-178 
179 206:3.2E-40 
57 107:1.5E-21 
166 287:2.0E-128 
57 106:4.0E-31 
166 286:7.8E-126 
57 105:2.8E-64 
166 285:2.2E-60 
57 104:3.7E-18 
166 284:2.1E-116 
179 201:4.3E-80 
179 200:2.8E-47 
57 109:4.7E-24 
166 289:1.1E-120 
57 108:6.9E-25 
166 288:4.3E-128 
377 656:8.4E-25 
377 655:5.0E-34 
278 409:1.2E-62 
377 654:8.9E-30 
278 408:2.8E-44 
377 653:5.7E-32 
377 659:1.9E-23 
377 657:1.1E-15 
377 652:6.9E-31 
377 651:2.2E-52 
377 650:3.8E-34 
179 238:1.5E-52 
179 237:5.8E-89 
179 236:9.6E-39 
179 235:2.3E-119 
179 239:3.8E-55 
179 230:5.4E-75 
278 403:1.6E-142 
278 402:4.5E-114 
278 401:5.1E-172 
278 400:0.0 
179 234:1.7E-51 
278 407:0.0 
179 233:1.5E-105 
278 406:1.5E-96 
179 232:6.4E-107 
278 405:7.2E-137 
179 231:5.3E-71 
278 404:3.6E-174 
377 645:3.5E-30 
377 644:1.7E-37 
377 643:3.6E-44 
278 419:2.8E-137 
377 642:1.5E-76 
377 649:5.1E-64 
377 648:6.1E-70 
377 647:4.9E-53 
377 646:3.3E-74 
377 641:2.2E-74 
377 640:8.7E-44 
179 227:1.2E-115 
179 226:4.9E-139 
179 225:9.7E-35 
179 224:3.9E-96 
278 410:1.1E-151 
179 229:1.6E-42 
179 228:1.8E-42 
278 414:1.5E-49 
278 413:3.9E-134 
278 412:1.1E-160 
278 411:0.0 
179 223:8.3E-36 
278 418:3.5E-32 
179 222:2.4E-122 
278 417:1.5E-18 
179 221:9.3E-85 
278 416:2.3E-39 
179 220:3.9E-26 
278 415:6.4E-47 
377 634:4.1E-49 
377 633:1.5E-89 
377 632:5.3E-129 
377 631:0.0 
377 638:6.2E-78 
377 637:2.6E-89 
377 636:2.0E-27 
377 635:2.0E-40 
377 630:1.7E-171 
179 259:1.2E-44 
179 258:6.7E-50 
179 257:4.7E-47 
278 421:1.0E-111 
278 420:7.0E-51 
179 252:7.3E-99 
278 425:4.3E-66 
179 251:8.1E-21 
278 424:1.7E-55 
179 250:1.2E-98 
278 423:2.0E-100 
278 422:3.2E-38 
377 639:2.9E-19 
179 256:3.7E-80 
278 429:1.2E-31 
179 255:6.9E-21 
278 428:1.8E-60 
179 254:5.7E-45 
278 427:4.9E-16 
179 253:2.2E-97 
278 426:3.9E-67 
377 623:1.8E-94 
377 622:7.4E-44 
377 621:1.6E-45 
377 620:1.7E-116 
377 627:8.7E-55 
377 626:8.3E-36 
377 625:6.0E-31 
377 624:0.0 
179 249:5.7E-47 
179 248:1.4E-88 
179 247:1.1E-35 
179 246:6.2E-41 
278 432:8.0E-22 
278 431:2.1E-85 
278 430:8.3E-58 
179 241:1.9E-50 
278 436:1.1E-17 
179 240:1.8E-61 
278 435:3.1E-15 
278 434:3.0E-25 
377 629:0.0 
278 433:1.7E-20 
377 628:2.8E-88 
179 245:3.2E-45 
179 244:5.5E-31 
278 439:1.6E-90 
179 243:8.2E-35 
179 242:2.6E-82 
278 437:1.0E-17 
207 559:1.6E-90 
207 558:7.8E-87 
207 557:3.7E-94 
82 409:1.7E-24 
207 556:3.9E-93 
82 404:1.0E-28 
82 403:3.3E-18 
82 401:5.9E-24 
82 407:9.1E-25 
82 405:1.5E-15 
166 218:5.2E-35 
166 217:0.0 
166 216:8.3E-96 
166 215:1.3E-128 
82 400:2.4E-22 
166 219:3.3E-50 
166 210:9.3E-34 
207 551:7.2E-61 
207 550:2.3E-60 
166 214:3.5E-58 
207 555:1.4E-84 
166 213:6.0E-49 
207 554:8.6E-90 
166 212:4.4E-158 
207 553:8.4E-59 
166 211:4.0E-85 
207 552:7.7E-91 
207 569:1.3E-99 
207 568:7.0E-53 
207 567:8.7E-32 
166 229:2.2E-42 
166 228:4.0E-41 
166 227:9.0E-132 
166 226:2.0E-108 
166 221:5.6E-61 
207 562:5.1E-81 
166 220:6.0E-22 
207 561:4.9E-63 
207 560:3.7E-97 
166 225:3.3E-43 
207 566:3.3E-61 
166 224:1.8E-77 
207 565:3.2E-20 
166 223:2.0E-43 
207 564:6.0E-68 
166 222:2.4E-84 
207 563:5.5E-64 
207 579:8.0E-59 
207 578:1.2E-51 
207 573:6.0E-28 
207 572:8.2E-110 
207 570:1.2E-70 
207 577:1.6E-54 
207 576:1.3E-45 
207 575:4.3E-55 
207 574:2.6E-17 
207 589:3.1E-79 
166 207:8.2E-79 
166 206:5.7E-36 
166 205:4.2E-35 
166 204:8.4E-73 
207 580:8.8E-50 
166 209:1.8E-43 
166 208:2.9E-82 
207 584:3.1E-21 
207 583:8.4E-48 
207 582:3.5E-44 
207 581:3.6E-34 
166 203:3.6E-110 
207 588:2.4E-45 
166 202:1.2E-117 
207 587:4.4E-52 
166 201:4.2E-97 
207 586:7.8E-52 
166 200:2.5E-62 
207 585:2.5E-35 
166 261:2.8E-43 
166 260:2.7E-46 
166 259:4.9E-46 
82 444:1.6E-15 
207 591:1.8E-87 
207 590:3.6E-48 
82 442:2.2E-15 
166 254:9.7E-52 
207 595:6.6E-72 
166 253:5.3E-135 
207 594:7.4E-32 
166 252:2.7E-156 
207 593:5.0E-71 
166 251:1.0E-22 
207 592:5.5E-51 
166 258:1.8E-40 
207 599:2.2E-51 
166 257:1.1E-40 
207 598:6.6E-51 
166 256:3.9E-112 
207 597:2.7E-52 
207 596:6.1E-64 
166 272:7.8E-180 
166 271:7.1E-118 
166 270:1.4E-114 
82 431:2.9E-25 
166 265:5.3E-39 
166 264:9.4E-41 
166 263:1.6E-47 
166 262:3.6E-43 
166 269:8.2E-33 
166 268:2.4E-38 
166 267:8.2E-39 
166 266:1.7E-46 
82 423:5.4E-29 
166 239:1.0E-49 
166 238:2.4E-46 
166 237:1.1E-101 
82 421:3.0E-25 
166 232:5.5E-92 
166 231:4.0E-125 
166 230:6.3E-127 
166 236:1.0E-36 
166 235:2.4E-89 
166 234:3.6E-54 
166 233:3.6E-69 
166 250:3.2E-156 
82 413:9.4E-16 
82 412:1.7E-23 
82 419:4.5E-22 
166 249:4.2E-53 
166 248:5.1E-110 
82 411:1.3E-25 
82 410:2.4E-25 
166 243:8.9E-49 
166 242:4.9E-62 
166 241:1.0E-68 
166 240:1.9E-58 
166 247:1.8E-28 
166 246:1.8E-34 
166 245:3.2E-31 
166 244:2.7E-27 
740 773:5.9E-77 
740 772:7.1E-55 
740 771:2.6E-43 
740 770:1.4E-58 
740 776:1.2E-50 
740 775:6.5E-49 
82 489:3.9E-16 
740 774:1.5E-23 
82 481:2.8E-33 
82 488:4.3E-20 
82 487:4.6E-24 
82 480:1.2E-29 
740 782:3.6E-26 
82 479:1.5E-25 
82 478:3.0E-23 
82 472:7.2E-15 
82 477:2.1E-23 
82 475:1.6E-22 
331 584:1.4E-26 
331 583:7.2E-80 
331 582:1.5E-89 
331 581:9.4E-40 
331 588:4.0E-48 
331 587:6.4E-67 
331 586:4.4E-67 
331 585:4.9E-34 
82 467:3.0E-26 
331 589:7.2E-160 
82 462:4.2E-17 
82 466:3.2E-27 
82 464:1.9E-20 
82 463:1.6E-21 
331 591:7.5E-172 
331 590:7.3E-107 
331 595:9.0E-151 
331 594:1.1E-35 
331 593:2.0E-152 
331 592:3.1E-43 
331 599:3.7E-46 
331 598:8.4E-48 
331 597:1.4E-113 
331 596:1.6E-138 
82 459:9.0E-16 
82 456:1.3E-18 
82 451:1.1E-27 
82 454:2.0E-21 
82 453:7.8E-24 
82 452:3.0E-21 
331 562:2.8E-167 
331 561:3.9E-176 
331 560:6.6E-180 
331 566:2.4E-42 
331 565:2.7E-26 
331 564:0.0 
331 563:0.0 
331 569:7.2E-139 
331 568:1.5E-43 
331 567:8.6E-44 
331 573:2.1E-26 
331 572:3.1E-95 
331 571:9.8E-29 
331 570:0.0 
331 577:2.0E-84 
331 576:7.5E-40 
331 575:5.7E-74 
331 574:9.5E-21 
331 579:2.8E-96 
331 578:1.0E-96 
331 580:2.7E-89 
331 540:0.0 
331 544:4.5E-41 
405 591:8.5E-178 
331 543:2.2E-51 
405 590:9.0E-86 
331 542:2.1E-44 
331 541:4.0E-156 
331 548:6.9E-42 
405 595:2.3E-111 
331 547:0.0 
405 594:1.7E-28 
331 546:6.1E-46 
405 593:1.9E-147 
331 545:2.8E-42 
405 592:1.8E-31 
405 599:3.6E-40 
405 598:9.3E-40 
405 597:2.5E-91 
331 549:1.7E-77 
405 596:9.7E-101 
331 551:6.3E-68 
331 550:9.7E-82 
331 555:0.0 
331 554:7.7E-179 
331 553:1.8E-84 
331 552:0.0 
331 559:0.0 
331 558:0.0 
331 557:1.2E-180 
331 556:1.3E-169 
82 493:2.2E-20 
82 498:8.8E-22 
82 496:2.0E-18 
331 522:0.0 
331 521:0.0 
331 520:0.0 
331 526:5.3E-18 
405 573:7.4E-24 
331 525:3.3E-23 
405 572:3.1E-62 
331 524:1.1E-19 
405 570:2.0E-105 
405 577:6.5E-52 
331 529:4.0E-88 
405 576:9.0E-35 
331 528:1.1E-109 
405 575:1.6E-62 
331 527:2.1E-44 
405 579:7.8E-60 
405 578:5.3E-53 
179 395:2.2E-77 
179 394:1.2E-56 
179 393:3.1E-69 
179 392:2.0E-48 
179 399:3.4E-59 
179 398:3.6E-55 
179 397:1.3E-64 
179 396:4.7E-68 
179 391:8.4E-76 
331 533:0.0 
405 580:6.8E-53 
179 390:2.4E-17 
331 532:0.0 
331 531:3.0E-58 
331 530:1.9E-45 
331 537:0.0 
405 584:2.8E-15 
331 536:1.2E-168 
405 583:7.0E-49 
331 535:1.4E-175 
405 582:1.4E-55 
331 534:0.0 
405 581:1.4E-35 
405 588:1.9E-47 
405 587:1.5E-48 
331 539:2.6E-78 
405 586:1.3E-48 
331 538:2.0E-72 
179 389:4.2E-27 
405 589:4.4E-153 
179 384:8.5E-63 
179 383:3.8E-43 
179 382:4.2E-81 
179 381:1.2E-60 
179 388:2.4E-17 
179 387:1.4E-29 
179 386:7.8E-16 
179 385:1.2E-20 
331 500:2.2E-86 
331 504:0.0 
405 551:1.6E-51 
331 503:0.0 
405 550:7.0E-62 
331 502:1.5E-154 
331 501:4.0E-134 
331 508:8.2E-33 
405 555:5.0E-131 
331 507:0.0 
405 554:3.0E-144 
331 506:0.0 
405 553:2.0E-52 
331 505:1.1E-46 
405 552:1.3E-119 
405 559:6.2E-137 
405 558:1.9E-134 
405 557:5.1E-158 
331 509:7.2E-89 
405 556:2.3E-154 
331 511:6.8E-48 
331 510:2.4E-19 
331 515:0.0 
405 562:9.3E-151 
331 514:8.5E-29 
405 561:2.3E-89 
331 513:5.3E-18 
405 560:2.7E-161 
331 512:9.0E-40 
331 519:8.6E-125 
405 566:1.1E-29 
331 518:0.0 
405 565:1.2E-19 
331 517:0.0 
405 564:1.6E-97 
331 516:0.0 
405 563:1.3E-93 
405 569:6.7E-93 
405 568:8.6E-32 
405 567:3.0E-32 
405 533:4.0E-123 
405 532:2.8E-115 
405 531:5.7E-49 
405 530:1.2E-33 
405 537:6.2E-113 
405 536:1.6E-97 
405 535:2.2E-152 
405 534:2.9E-172 
405 539:8.6E-52 
405 538:1.9E-39 
405 540:3.9E-98 
405 544:3.7E-36 
405 543:8.4E-39 
405 542:3.3E-38 
405 541:1.5E-83 
405 548:4.1E-31 
405 547:8.3E-98 
405 546:3.7E-39 
405 545:1.2E-35 
405 549:1.3E-56 
476 762:1.5E-24 
476 760:1.4E-17 
476 765:1.2E-32 
476 764:1.7E-26 
476 763:8.3E-30 
405 511:5.8E-39 
476 769:3.2E-22 
476 768:7.4E-19 
405 515:2.2E-113 
405 514:3.1E-18 
405 512:9.0E-26 
405 519:1.6E-51 
405 518:3.8E-98 
405 517:1.5E-99 
405 516:3.9E-107 
476 773:1.4E-44 
476 772:6.4E-20 
476 770:7.4E-24 
476 776:9.4E-27 
476 775:1.0E-17 
476 774:3.7E-15 
405 522:5.3E-92 
405 521:2.7E-95 
405 520:7.8E-101 
405 524:7.4E-17 
405 529:2.4E-50 
405 528:1.9E-63 
166 180:9.8E-61 
166 184:7.8E-106 
476 740:3.7E-44 
166 183:1.3E-90 
166 182:2.7E-107 
166 181:6.4E-46 
476 744:1.1E-35 
476 743:4.8E-31 
476 742:3.9E-43 
476 741:3.1E-42 
476 748:1.8E-50 
476 747:2.2E-36 
476 746:4.0E-42 
476 745:5.0E-31 
179 315:9.9E-88 
179 314:2.7E-81 
179 313:6.7E-49 
179 312:1.2E-79 
476 749:9.9E-42 
179 319:3.8E-100 
179 318:3.2E-94 
179 317:2.6E-86 
179 316:7.2E-49 
166 177:6.6E-71 
166 176:4.5E-83 
166 175:1.1E-172 
166 174:4.3E-107 
179 311:8.1E-80 
179 310:2.0E-104 
166 179:3.4E-106 
166 178:8.1E-42 
166 191:9.6E-125 
166 190:1.5E-92 
166 195:5.0E-96 
476 751:6.5E-45 
166 194:7.8E-47 
476 750:5.5E-38 
166 193:2.3E-44 
166 192:4.6E-30 
476 755:3.9E-40 
476 754:5.9E-22 
476 753:1.9E-38 
179 309:2.8E-99 
476 752:1.0E-42 
405 500:1.2E-55 
476 759:1.5E-23 
476 758:1.2E-22 
476 757:8.1E-19 
476 756:1.1E-34 
179 304:4.4E-46 
405 504:4.7E-104 
179 303:5.0E-40 
405 503:6.7E-127 
179 302:5.5E-44 
405 502:4.6E-138 
179 301:3.6E-42 
405 501:2.3E-114 
179 308:2.0E-99 
405 508:8.5E-29 
179 307:8.7E-39 
405 507:7.7E-119 
179 306:6.2E-41 
405 506:3.9E-123 
179 305:1.4E-41 
405 505:1.6E-40 
166 188:1.2E-99 
166 187:4.6E-99 
166 186:8.6E-102 
166 185:1.0E-35 
405 509:2.9E-75 
179 300:1.8E-21 
166 189:6.6E-106 
476 722:6.3E-38 
476 721:1.1E-40 
476 720:2.2E-36 
476 726:4.4E-42 
476 725:8.3E-43 
476 724:8.4E-39 
476 723:1.1E-44 
179 337:6.0E-41 
179 336:9.6E-42 
476 729:6.7E-41 
179 335:4.3E-43 
476 728:1.2E-38 
179 334:2.0E-43 
476 727:1.7E-30 
179 339:6.6E-49 
179 338:8.1E-49 
179 332:3.0E-64 
179 331:3.0E-95 
179 330:3.5E-82 
207 504:1.3E-76 
207 503:4.5E-85 
207 502:1.3E-76 
207 501:1.2E-70 
166 173:8.7E-111 
207 508:3.2E-36 
166 172:4.0E-177 
207 507:1.9E-89 
166 171:1.4E-112 
207 506:1.3E-85 
166 170:7.8E-78 
207 505:1.3E-55 
476 733:6.1E-45 
476 732:5.5E-41 
476 731:1.4E-42 
207 509:2.0E-45 
476 730:7.1E-40 
476 737:1.4E-36 
476 736:4.8E-38 
476 735:1.7E-42 
476 734:1.1E-49 
179 326:1.1E-90 
179 325:1.3E-67 
179 324:8.8E-82 
476 739:6.5E-41 
179 323:1.5E-91 
476 738:4.4E-45 
179 329:3.1E-26 
179 328:8.7E-92 
179 327:1.3E-58 
179 322:3.2E-82 
207 500:2.8E-65 
166 169:2.4E-50 
179 321:1.8E-88 
166 168:3.7E-127 
179 320:1.8E-83 
166 167:2.8E-57 
207 515:1.9E-80 
207 513:3.1E-20 
207 512:5.2E-16 
207 519:3.2E-47 
207 518:1.9E-73 
207 517:1.1E-64 
207 516:2.4E-71 
476 700:2.7E-39 
476 704:1.7E-28 
476 702:1.9E-32 
476 701:4.0E-47 
179 359:5.3E-33 
476 708:3.1E-22 
179 358:7.3E-92 
476 707:1.2E-24 
179 357:2.1E-90 
476 706:3.7E-21 
179 356:2.5E-91 
476 705:9.7E-29 
476 709:5.4E-20 
179 351:1.8E-87 
179 350:4.8E-89 
179 355:9.1E-91 
207 511:1.1E-37 
179 354:3.3E-83 
207 510:2.4E-25 
179 353:6.7E-83 
179 352:5.7E-88 
207 526:8.5E-16 
207 525:1.7E-17 
207 529:8.1E-31 
207 528:2.4E-34 
207 527:3.6E-18 
476 711:2.4E-23 
476 710:4.5E-24 
476 715:4.0E-36 
476 714:5.0E-22 
476 712:2.5E-18 
179 348:6.0E-88 
476 719:6.1E-31 
179 347:2.3E-80 
476 718:5.7E-36 
179 346:8.2E-49 
476 717:4.0E-50 
179 345:6.3E-49 
179 349:1.9E-91 
179 340:2.4E-105 
179 344:1.8E-39 
207 522:4.1E-76 
179 343:2.9E-107 
207 521:3.0E-73 
179 342:2.7E-99 
207 520:1.7E-73 
179 341:8.3E-49 
207 537:2.4E-78 
207 536:7.5E-62 
207 535:8.2E-83 
207 534:1.5E-81 
179 380:3.2E-72 
207 539:8.3E-41 
207 538:8.2E-47 
179 379:1.2E-71 
179 378:1.2E-78 
166 199:7.6E-164 
179 373:1.9E-78 
166 198:2.6E-85 
179 372:2.8E-48 
166 197:2.0E-64 
179 371:8.1E-91 
166 196:3.0E-71 
179 370:9.6E-61 
179 377:2.7E-58 
207 533:9.9E-74 
179 376:2.4E-71 
207 532:3.4E-75 
179 375:1.3E-86 
207 531:2.0E-43 
179 374:1.0E-65 
207 530:3.2E-56 
207 548:1.0E-32 
207 547:7.1E-43 
207 546:2.0E-60 
207 545:6.1E-57 
207 549:4.7E-61 
179 369:7.9E-73 
179 368:7.3E-88 
179 367:2.3E-74 
179 362:2.4E-34 
207 540:5.2E-71 
179 361:1.2E-70 
179 360:2.9E-67 
179 366:5.0E-77 
207 544:8.1E-55 
179 365:5.8E-82 
207 543:2.3E-58 
179 364:2.5E-87 
207 542:1.1E-55 
179 363:2.2E-52 
207 541:1.5E-60 
207 679:3.6E-40 
207 678:1.5E-51 
207 677:8.4E-33 
82 522:2.8E-18 
82 521:3.4E-16 
82 520:2.1E-22 
207 672:8.4E-19 
207 671:4.6E-27 
207 676:1.4E-57 
207 675:3.6E-50 
207 674:4.6E-59 
207 673:2.3E-54 
207 688:1.5E-31 
82 518:8.3E-18 
82 517:2.4E-17 
82 516:7.3E-21 
82 515:1.1E-20 
207 683:2.1E-36 
207 682:7.9E-45 
207 681:4.9E-48 
207 680:2.5E-15 
207 687:2.1E-168 
207 686:4.7E-41 
207 685:1.6E-60 
207 684:2.6E-21 
82 508:9.0E-16 
207 699:5.1E-59 
82 503:4.2E-19 
82 501:2.9E-19 
82 507:2.4E-18 
82 505:2.3E-18 
207 690:2.3E-21 
207 694:7.4E-97 
207 692:2.9E-151 
207 691:2.9E-169 
207 698:1.1E-75 
207 697:3.9E-64 
207 696:2.1E-63 
207 695:5.5E-59 
82 569:2.9E-26 
82 564:1.0E-19 
82 563:1.9E-17 
82 562:7.7E-26 
82 558:6.8E-16 
82 557:6.1E-25 
82 556:1.1E-27 
82 546:9.1E-16 
82 545:1.9E-15 
82 544:2.8E-16 
179 419:2.4E-92 
179 414:1.4E-52 
179 413:4.3E-63 
179 412:2.1E-79 
179 411:2.2E-95 
82 543:1.9E-16 
179 418:2.2E-23 
179 417:1.7E-25 
82 541:1.3E-21 
179 416:2.6E-41 
82 540:1.2E-21 
179 415:6.2E-38 
179 410:9.5E-83 
82 536:3.0E-19 
82 535:1.9E-23 
82 534:2.8E-23 
179 409:3.1E-53 
179 408:1.5E-37 
82 539:4.7E-21 
82 537:2.5E-21 
179 403:6.3E-64 
179 402:1.1E-59 
179 401:2.8E-64 
179 400:5.4E-88 
82 532:4.4E-23 
179 407:2.0E-84 
179 406:2.8E-31 
179 405:5.7E-58 
179 404:9.9E-80 
82 599:6.8E-16 
82 593:1.1E-18 
82 591:2.4E-26 
82 598:2.9E-19 
82 590:5.8E-26 
82 589:1.1E-16 
82 579:3.3E-16 
82 577:3.5E-22 
82 570:2.1E-16 
331 683:2.0E-50 
331 682:2.0E-63 
331 681:2.6E-67 
331 680:3.8E-27 
331 687:6.9E-81 
331 686:2.0E-39 
331 685:2.3E-87 
331 684:2.0E-31 
331 688:1.5E-40 
331 690:2.5E-27 
331 694:1.8E-67 
331 693:1.8E-36 
331 692:3.6E-92 
331 691:3.9E-102 
331 698:1.4E-99 
331 697:1.3E-91 
331 696:9.3E-83 
331 695:4.7E-64 
331 699:1.2E-82 
331 661:1.5E-31 
331 660:4.6E-21 
331 665:1.5E-28 
331 664:9.5E-70 
331 663:2.9E-85 
331 662:5.9E-20 
331 669:8.1E-40 
331 668:1.5E-51 
331 667:3.5E-97 
331 666:8.1E-89 
331 672:1.6E-19 
331 671:3.2E-28 
331 676:9.9E-60 
331 675:1.2E-71 
331 674:3.5E-63 
331 673:4.0E-69 
331 679:2.9E-65 
331 678:1.6E-74 
331 677:4.1E-31 
331 643:3.4E-68 
405 690:1.9E-19 
331 642:1.5E-95 
331 641:5.0E-93 
331 640:1.7E-52 
331 647:3.9E-64 
405 694:2.6E-47 
331 646:6.5E-74 
405 693:1.2E-32 
331 645:2.4E-28 
405 692:8.6E-59 
331 644:2.5E-30 
405 691:3.1E-68 
405 698:5.0E-66 
405 697:3.3E-58 
331 649:2.6E-89 
405 696:3.4E-54 
331 648:2.6E-81 
405 695:2.1E-45 
405 699:3.3E-53 
331 650:7.6E-38 
331 654:8.5E-32 
331 653:1.0E-24 
331 652:2.1E-34 
331 651:3.0E-69 
331 658:2.1E-19 
331 657:3.1E-19 
331 656:3.8E-22 
331 655:1.1E-24 
331 659:4.5E-28 
476 681:2.8E-34 
476 680:3.0E-21 
331 621:7.9E-51 
476 685:1.3E-40 
331 620:2.3E-147 
476 684:2.0E-30 
476 683:1.3E-36 
476 682:2.0E-43 
331 625:2.4E-34 
476 689:6.0E-17 
331 624:1.1E-157 
405 671:5.9E-21 
476 688:2.9E-18 
331 623:1.4E-129 
476 687:5.2E-28 
331 622:8.1E-46 
476 686:2.3E-27 
331 629:2.1E-144 
405 676:2.7E-52 
331 628:3.3E-157 
405 675:7.5E-49 
331 627:3.6E-61 
405 674:1.9E-46 
331 626:1.1E-41 
405 673:4.8E-59 
405 679:4.9E-48 
405 678:9.0E-43 
405 677:3.7E-25 
476 692:1.0E-36 
476 691:1.8E-40 
476 690:2.3E-26 
331 632:2.7E-178 
476 696:2.7E-43 
331 631:0.0 
476 695:1.3E-34 
331 630:5.1E-121 
476 694:3.0E-25 
476 693:7.3E-18 
331 636:2.3E-40 
405 683:1.3E-32 
331 635:1.8E-38 
405 682:8.3E-45 
476 699:3.3E-33 
331 634:1.6E-59 
405 681:4.5E-50 
476 698:5.3E-51 
331 633:1.3E-170 
405 680:1.9E-19 
476 697:4.8E-45 
405 687:6.7E-64 
405 686:1.7E-37 
331 638:2.0E-97 
405 685:1.2E-63 
331 637:1.0E-86 
405 684:3.2E-24 
405 689:1.5E-22 
405 688:6.2E-32 
476 663:8.8E-40 
476 661:5.9E-25 
476 660:3.5E-18 
331 603:4.1E-41 
405 650:3.0E-26 
476 667:6.7E-51 
331 602:4.4E-41 
476 666:1.6E-28 
331 601:7.7E-53 
476 665:6.1E-21 
331 600:1.1E-44 
476 664:1.1E-35 
331 607:1.1E-176 
405 654:7.5E-21 
331 606:1.1E-40 
331 605:7.0E-93 
405 652:7.8E-33 
476 669:1.3E-20 
331 604:8.1E-92 
405 651:9.0E-51 
476 668:4.2E-19 
331 609:1.6E-175 
405 656:2.0E-19 
331 608:7.7E-70 
405 655:9.0E-28 
405 659:6.2E-20 
331 610:0.0 
476 674:5.3E-30 
476 673:1.2E-44 
476 671:3.2E-20 
331 614:0.0 
405 661:7.7E-29 
476 678:3.1E-41 
331 613:0.0 
405 660:8.8E-18 
476 677:5.1E-24 
331 612:0.0 
476 676:5.7E-31 
331 611:4.6E-70 
476 675:9.6E-40 
331 618:0.0 
405 665:1.1E-21 
331 617:0.0 
405 664:2.8E-47 
331 616:0.0 
405 663:1.4E-46 
331 615:0.0 
476 679:6.2E-36 
405 669:1.5E-27 
405 668:4.3E-35 
405 667:2.5E-64 
331 619:7.3E-147 
405 666:4.1E-70 
476 641:4.9E-41 
476 640:1.6E-34 
476 644:3.4E-23 
476 643:2.8E-32 
476 642:2.3E-42 
405 632:1.8E-91 
476 649:1.6E-40 
405 631:9.9E-164 
476 648:1.7E-45 
405 630:3.3E-144 
476 647:2.1E-33 
476 646:8.7E-40 
405 636:2.2E-30 
405 635:5.1E-32 
405 634:1.2E-44 
405 633:2.1E-82 
405 638:7.9E-67 
405 637:1.3E-71 
476 652:1.4E-24 
476 651:1.1E-36 
476 650:1.9E-20 
476 656:6.5E-21 
476 654:8.0E-18 
405 643:1.2E-50 
405 642:1.6E-64 
405 641:2.7E-62 
405 640:6.6E-43 
405 647:4.6E-45 
405 646:3.9E-48 
405 645:1.7E-23 
405 649:4.2E-63 
405 648:1.3E-48 
476 623:1.4E-42 
476 622:2.6E-31 
476 621:7.0E-33 
476 620:3.0E-43 
405 610:4.7E-160 
476 627:1.2E-30 
476 625:3.6E-32 
476 624:3.7E-50 
179 436:3.9E-22 
405 614:8.4E-165 
405 613:1.3E-158 
179 434:6.0E-16 
405 612:6.4E-159 
476 629:3.0E-46 
179 433:7.1E-19 
405 611:2.1E-53 
476 628:3.5E-39 
405 618:3.5E-132 
179 439:1.4E-46 
405 617:1.3E-135 
405 616:7.1E-146 
179 437:7.0E-19 
405 615:1.0E-143 
405 619:1.5E-110 
179 432:1.0E-15 
179 431:3.1E-69 
179 430:3.7E-54 
207 603:2.4E-40 
207 602:4.0E-40 
207 601:8.9E-49 
207 600:3.9E-51 
207 607:1.2E-91 
476 630:2.4E-39 
207 606:7.3E-40 
207 605:7.3E-76 
207 604:8.2E-74 
476 634:6.3E-38 
476 633:8.5E-43 
207 609:9.2E-87 
476 632:3.8E-49 
207 608:7.9E-62 
476 631:6.6E-50 
405 621:1.3E-39 
476 638:1.8E-44 
405 620:3.0E-111 
476 637:4.6E-32 
476 635:6.1E-20 
179 425:6.9E-59 
405 625:1.1E-27 
179 424:1.1E-54 
405 624:4.9E-163 
179 423:3.4E-83 
405 623:8.7E-76 
179 422:1.7E-25 
405 622:2.0E-38 
179 429:1.5E-33 
405 629:0.0 
179 428:4.0E-54 
405 628:9.6E-79 
179 427:1.8E-17 
405 627:4.5E-48 
179 426:9.4E-63 
405 626:4.7E-32 
179 421:1.6E-95 
179 420:8.8E-52 
207 614:2.6E-107 
207 613:8.8E-97 
207 612:2.3E-96 
207 611:3.2E-65 
207 618:8.9E-98 
207 617:1.5E-86 
207 616:3.1E-90 
207 615:6.7E-90 
476 601:1.1E-26 
476 600:8.8E-25 
207 619:6.2E-72 
476 605:3.1E-37 
476 604:1.6E-37 
476 603:8.5E-36 
476 602:1.0E-35 
179 458:3.7E-70 
476 609:3.2E-43 
179 457:2.7E-75 
476 608:6.7E-32 
179 456:1.9E-89 
476 607:1.2E-39 
179 455:2.8E-73 
476 606:2.9E-32 
179 459:1.1E-57 
179 450:1.5E-39 
179 454:1.2E-76 
207 610:1.3E-97 
179 453:4.1E-88 
179 452:7.9E-80 
179 451:2.3E-51 
207 625:2.1E-28 
207 624:8.9E-82 
207 623:5.3E-81 
207 622:5.3E-54 
207 629:6.8E-69 
207 628:6.5E-60 
207 627:7.6E-52 
207 626:2.2E-47 
476 612:3.8E-55 
476 611:7.7E-32 
476 610:3.8E-52 
476 616:1.4E-54 
476 615:4.9E-54 
476 614:3.9E-50 
476 613:2.5E-56 
405 603:1.6E-31 
179 446:1.3E-18 
405 602:1.8E-31 
476 619:4.2E-43 
179 445:4.0E-18 
405 601:1.0E-41 
476 618:1.5E-52 
179 444:1.6E-45 
405 600:1.9E-35 
476 617:4.0E-51 
405 607:3.9E-137 
405 606:4.4E-30 
179 449:1.7E-41 
405 605:1.0E-69 
179 448:4.0E-33 
405 604:2.5E-68 
405 609:1.9E-136 
405 608:2.7E-52 
179 443:5.5E-20 
207 621:9.2E-40 
179 442:3.7E-47 
207 620:2.2E-72 
179 440:2.0E-19 
207 636:8.8E-19 
207 635:2.1E-44 
207 634:6.6E-42 
207 633:1.1E-52 
207 639:7.1E-17 
207 638:1.3E-78 
207 637:5.8E-38 
179 479:4.4E-78 
179 478:3.9E-55 
179 477:3.2E-55 
179 472:6.2E-44 
179 471:3.6E-59 
179 470:7.5E-30 
179 476:1.5E-38 
207 632:2.0E-71 
179 475:2.1E-76 
207 631:1.6E-84 
179 474:1.3E-44 
207 630:8.0E-62 
179 473:9.3E-61 
207 647:2.5E-44 
207 646:7.5E-52 
207 645:7.2E-16 
207 649:1.8E-68 
207 648:7.4E-47 
179 469:7.9E-72 
179 468:1.8E-56 
179 467:2.5E-49 
179 466:1.3E-80 
179 461:2.1E-77 
179 460:1.3E-51 
179 465:6.3E-56 
207 643:2.2E-64 
179 464:4.6E-84 
207 642:6.5E-67 
179 463:8.9E-69 
207 641:6.5E-66 
179 462:6.2E-71 
207 640:4.0E-42 
179 499:1.4E-80 
179 494:9.0E-47 
207 650:5.4E-17 
179 493:7.3E-100 
179 492:2.4E-36 
179 491:3.4E-61 
179 498:9.9E-42 
207 654:1.7E-17 
179 497:5.9E-81 
179 496:1.6E-83 
207 652:1.0E-30 
179 495:1.2E-90 
207 651:6.0E-72 
207 669:1.4E-27 
207 668:2.1E-38 
207 667:6.8E-65 
207 666:1.2E-163 
179 490:5.0E-90 
179 489:9.4E-84 
179 488:5.1E-86 
179 483:3.3E-34 
207 661:1.6E-17 
179 482:5.9E-73 
179 481:1.1E-89 
179 480:5.9E-72 
179 487:1.3E-82 
207 665:1.3E-32 
179 486:8.5E-52 
207 664:2.1E-65 
179 485:1.6E-49 
207 663:1.6E-107 
179 484:3.4E-73 
207 317:1.5E-96 
207 316:1.1E-65 
207 315:8.2E-97 
207 314:1.0E-86 
207 319:1.5E-71 
207 318:8.9E-90 
82 646:4.7E-21 
82 645:2.5E-15 
82 648:2.9E-15 
82 647:5.9E-15 
82 642:8.8E-20 
82 641:2.1E-18 
207 313:2.8E-62 
207 312:5.9E-90 
207 311:3.4E-90 
207 310:1.4E-73 
207 328:1.1E-96 
207 327:9.7E-52 
207 326:1.5E-86 
207 325:2.5E-40 
207 329:7.2E-31 
82 632:1.3E-20 
82 638:8.2E-24 
82 631:4.1E-29 
82 630:8.5E-24 
207 320:2.1E-107 
207 324:7.4E-79 
207 323:1.6E-89 
207 322:2.2E-67 
207 321:8.3E-99 
207 339:1.5E-64 
207 338:1.6E-61 
207 337:2.4E-42 
82 629:6.2E-21 
207 336:4.4E-49 
82 623:3.3E-31 
82 621:5.1E-24 
82 628:9.5E-24 
207 331:4.2E-85 
207 330:3.5E-69 
207 335:9.1E-51 
207 334:2.5E-51 
207 333:3.0E-22 
207 332:8.1E-54 
207 349:2.5E-94 
207 348:6.7E-91 
82 618:8.5E-20 
207 347:5.0E-86 
82 617:1.4E-26 
82 616:1.2E-22 
82 615:1.3E-23 
82 614:1.1E-22 
207 342:2.2E-73 
207 341:1.5E-61 
207 340:3.3E-73 
207 346:1.4E-64 
207 345:1.7E-61 
207 344:2.3E-34 
207 343:2.0E-73 
207 358:2.5E-96 
179 519:1.2E-54 
82 687:2.8E-34 
179 518:1.8E-83 
82 682:8.3E-15 
179 513:4.7E-16 
82 681:1.8E-16 
179 511:2.0E-58 
179 510:3.1E-19 
82 686:7.2E-15 
179 517:1.2E-74 
82 685:1.7E-23 
179 516:1.4E-83 
179 515:3.5E-86 
82 683:1.3E-15 
179 514:3.9E-19 
207 353:2.2E-106 
207 352:5.0E-96 
207 351:4.6E-98 
207 350:1.5E-94 
207 357:2.0E-96 
207 356:5.9E-89 
207 355:1.5E-93 
207 354:3.4E-107 
207 369:4.2E-50 
82 678:1.0E-19 
179 509:3.2E-33 
179 508:1.0E-26 
179 507:1.5E-91 
179 502:4.3E-81 
179 501:1.5E-66 
179 500:6.7E-93 
179 506:2.2E-53 
207 360:3.9E-55 
82 674:1.5E-29 
179 505:2.2E-46 
82 673:4.9E-28 
179 504:2.5E-38 
179 503:2.0E-88 
207 364:3.8E-59 
207 363:1.3E-54 
207 362:3.7E-40 
207 361:8.2E-49 
207 368:1.8E-59 
207 367:1.2E-61 
207 366:1.8E-64 
207 365:7.2E-62 
82 667:1.7E-15 
82 666:3.5E-30 
179 535:1.4E-95 
179 534:2.4E-82 
179 533:1.2E-78 
179 532:3.9E-78 
82 664:1.6E-25 
179 539:4.2E-46 
207 371:3.3E-70 
179 538:2.1E-46 
207 370:1.9E-58 
179 537:3.7E-74 
179 536:1.3E-69 
207 375:4.8E-83 
207 374:8.9E-64 
207 373:1.8E-98 
207 372:1.2E-54 
179 531:9.6E-43 
207 379:2.1E-80 
179 530:3.0E-44 
207 378:9.1E-75 
207 377:2.0E-67 
207 376:3.2E-53 
179 529:3.8E-39 
179 524:1.4E-15 
179 522:3.2E-85 
179 521:1.5E-81 
179 528:7.1E-49 
207 382:4.3E-82 
179 527:6.9E-19 
207 381:1.1E-45 
207 380:1.4E-68 
179 525:1.0E-17 
207 386:5.9E-21 
207 385:2.5E-25 
207 384:2.4E-46 
207 383:5.6E-30 
179 520:2.4E-82 
207 388:6.4E-21 
207 387:1.3E-30 
207 393:1.1E-66 
207 392:2.1E-59 
207 391:1.7E-80 
207 390:1.1E-19 
207 397:2.4E-43 
207 396:1.2E-49 
207 395:3.1E-82 
207 394:6.4E-58 
207 399:1.1E-45 
207 398:1.3E-42 
82 699:1.9E-18 
82 692:2.5E-32 
82 691:5.0E-36 
82 696:1.9E-18 
82 695:9.0E-28 
82 694:4.7E-20 
331 782:1.5E-28 
331 760:3.0E-42 
476 582:2.4E-56 
476 580:1.0E-48 
331 764:5.7E-75 
476 586:2.9E-33 
331 763:2.4E-67 
476 585:3.5E-22 
331 762:7.4E-73 
476 584:2.2E-17 
331 761:1.5E-38 
476 583:1.8E-29 
331 768:1.7E-30 
331 767:5.7E-21 
476 589:6.3E-52 
331 766:1.8E-62 
476 588:9.9E-25 
331 765:9.4E-78 
476 587:4.9E-33 
331 769:2.3E-72 
331 771:1.4E-36 
476 593:3.0E-38 
331 770:7.0E-68 
476 592:8.5E-24 
476 591:4.0E-44 
476 590:9.1E-38 
331 775:5.3E-48 
476 597:1.8E-44 
476 596:1.9E-41 
331 773:4.2E-86 
476 595:2.1E-47 
331 772:3.2E-71 
476 594:1.3E-26 
476 599:2.6E-26 
331 776:1.5E-70 
476 598:4.4E-31 
476 560:1.3E-50 
331 742:1.5E-87 
476 564:7.5E-39 
331 741:1.8E-98 
476 563:9.1E-36 
331 740:1.0E-106 
476 562:1.2E-50 
476 561:4.7E-34 
331 746:5.7E-89 
476 568:4.1E-29 
331 745:2.9E-80 
476 567:8.9E-27 
331 744:1.4E-112 
476 566:8.5E-24 
331 743:2.7E-50 
476 565:5.3E-19 
331 749:8.9E-80 
331 748:1.1E-82 
331 747:1.8E-87 
476 569:1.7E-41 
476 570:4.7E-47 
32 782:3.1E-24 
331 753:2.1E-94 
476 575:2.1E-32 
331 752:1.2E-89 
331 751:7.3E-98 
331 750:3.3E-66 
476 572:4.7E-41 
331 757:2.1E-30 
476 579:2.7E-56 
331 756:7.0E-48 
476 578:6.3E-28 
331 755:9.4E-80 
476 577:8.2E-38 
331 754:4.2E-42 
476 576:4.7E-18 
331 759:6.9E-65 
331 758:6.4E-74 
32 773:5.5E-17 
32 770:7.0E-16 
331 720:1.9E-87 
476 542:9.7E-30 
32 776:2.6E-30 
476 541:4.6E-43 
32 775:3.0E-27 
476 540:1.2E-43 
331 724:5.3E-95 
405 771:6.7E-44 
476 546:3.4E-26 
331 723:1.2E-97 
405 770:1.1E-57 
476 545:8.4E-25 
331 722:4.0E-66 
476 544:1.1E-28 
331 721:1.3E-79 
476 543:7.0E-25 
331 728:1.9E-108 
405 775:5.4E-35 
331 727:2.2E-56 
405 774:1.5E-20 
476 549:1.9E-27 
331 726:7.5E-86 
405 773:3.3E-52 
476 548:2.4E-18 
331 725:4.4E-87 
405 772:1.8E-54 
476 547:1.3E-39 
331 729:3.5E-89 
405 776:6.9E-57 
32 762:1.5E-19 
32 766:2.8E-18 
331 731:2.7E-97 
476 553:9.4E-35 
32 765:4.1E-21 
331 730:2.8E-102 
476 552:1.1E-48 
476 551:9.1E-30 
32 763:4.1E-17 
476 550:1.2E-34 
331 735:1.3E-80 
405 782:4.1E-21 
476 557:1.5E-50 
32 769:1.6E-17 
331 734:1.0E-76 
476 556:1.5E-50 
32 768:4.6E-26 
331 733:2.9E-82 
476 555:3.4E-46 
32 767:1.7E-33 
331 732:1.0E-80 
476 554:6.7E-42 
331 739:2.4E-94 
331 738:2.0E-78 
331 737:1.4E-79 
476 559:1.7E-48 
331 736:7.4E-107 
476 558:3.4E-50 
32 751:5.5E-18 
32 750:1.3E-24 
476 520:1.2E-49 
32 754:5.0E-24 
32 753:1.1E-20 
32 752:1.6E-21 
32 759:5.6E-17 
331 702:1.2E-43 
331 701:1.2E-88 
32 757:1.1E-39 
331 700:4.0E-90 
476 522:1.2E-48 
476 521:1.1E-41 
331 706:1.8E-60 
405 753:4.0E-67 
476 528:9.4E-48 
331 705:8.1E-61 
405 752:3.5E-72 
331 704:9.2E-58 
405 751:1.8E-73 
405 750:3.5E-44 
405 757:2.2E-20 
331 709:5.9E-48 
405 756:1.3E-41 
331 708:2.8E-47 
405 755:2.6E-66 
331 707:4.7E-54 
405 754:5.3E-27 
476 529:3.7E-35 
405 759:9.5E-48 
405 758:1.2E-57 
32 740:4.3E-22 
476 531:8.8E-33 
476 530:7.9E-27 
32 742:5.2E-22 
32 741:3.9E-25 
331 713:1.3E-54 
405 760:1.4E-51 
476 535:1.8E-47 
32 747:7.3E-35 
331 712:6.1E-33 
476 534:8.5E-54 
32 746:1.0E-37 
331 711:2.7E-49 
476 533:5.9E-48 
32 745:9.3E-30 
331 710:5.8E-47 
476 532:3.0E-39 
331 717:6.9E-80 
405 764:1.9E-57 
476 539:2.0E-58 
331 716:1.7E-42 
405 763:1.8E-58 
476 538:7.6E-48 
331 715:3.9E-62 
405 762:1.5E-61 
476 537:1.1E-50 
32 749:5.4E-17 
331 714:5.3E-44 
405 761:8.2E-44 
476 536:2.1E-47 
405 768:2.0E-19 
331 719:8.7E-80 
405 766:6.7E-56 
331 718:4.3E-105 
405 765:9.1E-60 
405 769:2.0E-49 
32 733:7.8E-23 
32 731:9.6E-24 
476 502:4.5E-51 
32 736:3.2E-21 
476 501:6.3E-44 
476 500:4.7E-34 
405 731:1.2E-67 
476 506:1.9E-24 
405 730:9.0E-76 
476 505:4.8E-28 
32 739:2.4E-20 
476 504:2.0E-24 
476 503:3.5E-50 
179 557:4.2E-85 
405 735:1.0E-70 
179 556:1.8E-80 
405 734:2.9E-65 
476 509:2.8E-31 
179 555:1.3E-82 
405 733:4.0E-68 
476 508:7.7E-20 
179 554:2.2E-79 
405 732:2.5E-65 
476 507:1.6E-49 
405 739:5.0E-68 
405 738:3.5E-62 
179 559:5.2E-87 
405 737:1.7E-59 
179 558:1.1E-87 
405 736:2.7E-67 
179 553:1.8E-88 
179 552:1.0E-88 
179 551:1.4E-47 
179 550:4.8E-88 
32 722:6.7E-25 
32 721:5.2E-17 
32 720:8.8E-35 
32 726:2.1E-29 
32 724:1.7E-20 
32 723:9.8E-17 
405 742:3.2E-71 
476 517:2.4E-48 
32 729:2.0E-21 
405 741:1.4E-71 
476 516:1.3E-42 
405 740:4.8E-78 
476 515:1.4E-46 
32 727:7.3E-30 
476 514:1.6E-16 
179 546:2.1E-48 
405 746:1.6E-73 
179 545:1.2E-44 
405 745:8.3E-59 
179 544:2.1E-45 
405 744:3.4E-72 
476 519:4.0E-32 
179 543:1.4E-44 
405 743:6.2E-37 
476 518:4.7E-46 
179 549:4.4E-76 
405 749:8.7E-66 
179 548:7.9E-38 
405 748:6.0E-73 
179 547:6.8E-53 
405 747:3.3E-57 
179 542:4.2E-45 
179 541:1.3E-83 
179 540:2.3E-81 
32 710:3.9E-23 
32 715:4.5E-18 
32 713:1.9E-38 
32 719:2.8E-28 
179 579:2.5E-64 
405 713:5.1E-37 
179 578:1.1E-72 
405 712:1.2E-31 
179 577:9.2E-80 
405 711:1.8E-42 
32 709:4.8E-28 
179 576:3.0E-42 
405 710:1.8E-34 
405 717:6.7E-71 
405 716:5.9E-37 
405 715:7.4E-46 
405 714:3.0E-40 
179 571:6.3E-29 
179 570:5.7E-71 
405 719:3.8E-59 
405 718:2.5E-67 
179 575:3.3E-65 
179 574:1.2E-17 
179 573:9.2E-24 
179 572:9.5E-72 
32 708:1.9E-31 
405 720:3.2E-57 
32 706:1.1E-22 
32 705:2.7E-33 
179 568:1.2E-46 
405 724:4.4E-67 
179 567:2.8E-36 
405 723:1.7E-73 
179 566:1.7E-38 
405 722:2.7E-48 
179 565:1.3E-25 
405 721:7.6E-66 
405 728:9.9E-67 
405 727:1.1E-46 
405 726:2.8E-66 
179 569:2.1E-82 
405 725:2.7E-69 
179 560:6.4E-84 
405 729:3.1E-69 
179 564:7.1E-62 
179 563:2.9E-58 
179 562:1.1E-80 
179 561:6.7E-54 
82 601:1.1E-16 
179 599:3.3E-42 
179 598:6.4E-44 
179 593:5.9E-85 
179 592:1.9E-45 
179 591:1.3E-78 
179 590:9.4E-69 
179 597:8.6E-59 
179 596:2.8E-69 
179 595:5.1E-75 
179 594:1.4E-39 
405 702:1.2E-27 
179 589:8.4E-80 
405 701:2.2E-52 
179 588:1.1E-50 
405 700:8.7E-56 
179 587:2.3E-70 
405 706:1.2E-42 
405 705:7.6E-54 
405 704:2.1E-58 
179 582:5.8E-48 
179 581:1.7E-36 
405 709:3.9E-56 
179 580:6.9E-67 
405 708:2.8E-56 
405 707:1.1E-42 
179 586:2.7E-70 
179 585:2.4E-37 
179 584:4.5E-23 
179 583:1.4E-68 
207 306:7.8E-42 
207 305:7.9E-46 
207 304:3.9E-51 
207 303:3.5E-44 
207 309:5.3E-74 
207 308:6.5E-73 
207 307:1.0E-37 
207 302:1.1E-50 
207 301:2.4E-51 
207 300:4.2E-21 
529 691:2.4E-45 
207 437:3.3E-15 
529 690:3.4E-29 
529 695:7.0E-33 
529 694:2.8E-30 
529 693:4.4E-17 
207 439:8.0E-42 
529 692:2.7E-36 
82 767:2.2E-27 
82 765:9.9E-25 
82 764:9.8E-23 
82 768:4.2E-16 
82 763:1.6E-17 
207 430:1.4E-66 
529 699:1.7E-39 
529 698:9.3E-38 
529 697:2.5E-45 
529 696:7.8E-43 
207 434:1.3E-16 
207 433:7.5E-18 
207 432:2.4E-18 
207 431:7.7E-58 
207 449:2.9E-45 
207 448:2.9E-26 
207 446:6.1E-22 
82 754:2.0E-21 
82 753:9.9E-21 
82 757:4.0E-32 
82 752:1.2E-20 
82 751:1.3E-21 
207 444:5.8E-52 
207 443:9.5E-17 
207 442:3.0E-53 
207 459:3.7E-52 
207 458:9.6E-46 
207 457:5.8E-70 
529 673:1.2E-37 
529 671:9.4E-32 
82 745:1.1E-30 
179 619:7.6E-82 
179 618:4.4E-93 
179 617:1.1E-90 
82 747:1.9E-23 
179 612:3.2E-86 
179 611:6.1E-49 
179 610:7.1E-87 
82 741:1.3E-23 
179 616:1.3E-92 
82 740:2.7E-26 
179 615:5.6E-94 
179 614:2.2E-84 
179 613:3.9E-85 
207 452:5.1E-80 
207 451:4.4E-56 
529 676:1.5E-31 
207 450:7.3E-38 
529 675:2.3E-39 
529 674:4.1E-33 
207 456:3.8E-79 
207 455:4.7E-52 
207 454:2.0E-68 
529 679:1.2E-37 
207 453:6.6E-81 
529 678:4.2E-41 
207 469:9.1E-69 
82 739:6.1E-20 
207 468:4.0E-41 
529 684:2.9E-35 
529 683:1.9E-38 
529 682:3.2E-41 
529 681:2.3E-42 
179 609:3.5E-81 
179 608:7.8E-49 
179 607:6.2E-80 
82 731:5.2E-24 
179 606:1.6E-39 
82 737:2.7E-31 
179 601:6.4E-44 
179 600:1.8E-43 
82 730:6.7E-25 
179 605:8.9E-99 
179 604:6.1E-104 
179 603:2.3E-41 
179 602:2.1E-41 
207 463:1.4E-44 
529 688:2.4E-20 
207 462:5.1E-54 
529 687:3.0E-39 
207 461:2.2E-74 
529 686:7.4E-22 
207 460:1.0E-32 
529 685:2.5E-39 
207 467:5.1E-36 
207 466:5.7E-62 
207 465:3.2E-43 
207 464:4.5E-65 
207 479:1.6E-83 
179 639:1.5E-17 
179 634:3.2E-64 
179 633:1.3E-61 
179 632:3.0E-81 
179 631:7.2E-89 
179 638:7.0E-87 
179 637:3.5E-56 
179 636:9.0E-39 
179 635:4.0E-44 
207 474:1.9E-34 
207 473:3.2E-36 
207 472:9.1E-32 
207 471:2.3E-39 
179 630:4.0E-74 
207 478:3.5E-72 
207 477:4.3E-72 
207 476:1.6E-26 
207 475:5.6E-64 
179 629:3.4E-70 
179 628:2.8E-76 
179 623:7.1E-112 
179 622:3.4E-42 
179 621:1.0E-39 
179 620:4.1E-82 
179 627:9.3E-52 
207 481:1.5E-86 
179 626:8.6E-46 
207 480:4.7E-72 
179 625:5.2E-32 
179 624:1.1E-70 
207 485:9.2E-33 
207 484:4.1E-55 
207 483:3.4E-26 
207 482:2.8E-54 
207 489:8.2E-76 
207 488:5.3E-84 
207 487:1.1E-68 
207 486:7.1E-34 
179 656:1.9E-29 
179 655:5.4E-19 
179 654:4.6E-28 
179 653:6.5E-26 
207 492:3.9E-30 
179 659:4.0E-32 
207 491:9.2E-45 
179 658:2.4E-21 
207 490:2.0E-85 
82 782:3.0E-21 
179 657:1.1E-21 
207 496:1.1E-71 
207 495:7.5E-97 
207 494:1.1E-42 
207 493:6.3E-75 
179 652:8.7E-31 
179 651:5.5E-58 
207 499:2.1E-85 
179 650:4.3E-30 
207 498:3.4E-56 
207 497:2.1E-55 
82 776:4.0E-26 
179 645:6.6E-36 
179 644:4.2E-22 
179 643:1.1E-59 
179 642:2.1E-78 
179 649:2.8E-86 
82 773:3.7E-20 
179 648:5.2E-68 
179 647:1.4E-56 
179 646:2.2E-55 
179 641:7.5E-77 
179 640:3.9E-51 
476 483:8.7E-27 
476 482:4.3E-36 
476 481:1.8E-50 
476 480:7.2E-55 
476 487:6.9E-43 
476 486:1.2E-24 
476 485:9.5E-36 
476 484:3.4E-36 
476 489:5.1E-54 
476 488:8.7E-54 
476 490:3.0E-52 
476 494:4.0E-25 
476 493:6.0E-53 
476 492:5.3E-18 
476 491:8.8E-35 
476 498:1.2E-27 
476 497:3.1E-30 
476 496:1.3E-46 
476 495:5.8E-47 
476 499:7.4E-51 
476 479:6.2E-49 
476 478:3.1E-35 
476 477:2.8E-35 
740 744:2.5E-79 
740 743:8.9E-35 
740 742:1.2E-67 
740 741:2.6E-109 
740 748:2.0E-67 
740 747:1.9E-60 
740 746:4.9E-65 
740 745:3.0E-56 
529 707:5.0E-29 
529 706:3.1E-25 
529 705:5.4E-26 
529 704:6.8E-22 
740 749:2.2E-68 
529 702:9.7E-41 
529 701:2.1E-46 
529 700:4.3E-44 
740 751:0.0 
740 750:3.8E-62 
740 755:4.0E-66 
740 754:3.7E-27 
740 753:2.1E-111 
740 752:3.7E-105 
740 759:9.6E-52 
740 758:1.1E-57 
740 757:1.7E-29 
740 756:4.7E-37 
740 762:3.0E-66 
740 761:2.1E-44 
740 760:6.7E-46 
740 766:2.4E-45 
740 765:4.3E-62 
740 764:9.4E-62 
740 763:1.5E-66 
740 769:2.3E-54 
740 768:9.3E-25 
740 767:1.5E-25 
179 678:5.3E-54 
179 677:1.1E-34 
529 739:7.4E-44 
179 676:1.7E-59 
529 738:5.9E-36 
179 675:3.0E-78 
529 737:1.6E-30 
179 679:1.2E-52 
529 732:1.1E-37 
529 731:4.0E-46 
529 730:1.8E-55 
179 674:3.7E-54 
529 736:2.8E-44 
179 673:2.1E-59 
529 735:5.1E-39 
179 672:6.9E-15 
529 734:7.8E-37 
179 671:5.0E-29 
529 733:1.2E-38 
179 667:6.5E-87 
179 666:4.9E-65 
179 665:1.2E-24 
529 749:2.4E-44 
179 664:1.4E-60 
529 748:1.1E-39 
179 669:2.2E-38 
179 668:1.2E-40 
529 743:8.4E-34 
529 742:9.9E-35 
529 741:7.1E-49 
529 740:1.4E-53 
179 663:3.1E-62 
529 747:1.0E-43 
179 662:2.5E-20 
529 746:2.9E-33 
179 661:1.8E-30 
529 745:1.6E-33 
179 660:5.7E-15 
529 744:2.8E-45 
529 718:2.5E-45 
179 699:5.7E-80 
529 717:2.9E-41 
179 698:5.2E-85 
179 697:2.1E-83 
529 715:5.5E-36 
529 719:1.7E-33 
179 692:1.7E-67 
529 710:1.3E-22 
179 691:2.7E-82 
179 690:1.6E-35 
179 696:1.0E-72 
529 714:1.4E-21 
179 695:3.7E-57 
529 713:4.8E-26 
179 694:2.0E-54 
529 712:6.7E-29 
179 693:3.9E-31 
529 711:1.1E-23 
179 689:6.1E-18 
529 729:5.2E-43 
179 688:4.2E-35 
529 728:1.5E-46 
179 687:7.7E-69 
529 727:1.2E-32 
179 686:4.1E-44 
529 726:3.0E-33 
179 681:2.0E-59 
529 721:2.5E-44 
179 680:1.3E-30 
529 720:1.0E-43 
179 685:4.4E-72 
529 725:1.7E-43 
179 684:7.0E-37 
529 724:1.2E-43 
179 683:1.4E-43 
529 723:3.8E-54 
179 682:9.7E-58 
529 722:7.2E-35 
82 729:1.9E-24 
529 772:1.9E-22 
529 770:4.1E-34 
82 723:2.5E-21 
82 720:2.2E-23 
82 725:1.5E-19 
82 724:6.1E-21 
529 776:1.5E-34 
529 775:1.3E-26 
529 773:2.2E-45 
207 405:6.9E-64 
82 719:2.8E-29 
207 404:4.1E-83 
207 403:2.3E-65 
207 402:1.8E-43 
207 409:1.6E-57 
207 408:9.8E-54 
529 782:5.4E-19 
207 407:7.7E-101 
207 406:4.4E-38 
82 710:3.4E-28 
82 713:4.1E-38 
207 401:7.5E-70 
207 400:9.8E-84 
207 416:2.0E-29 
82 708:9.3E-32 
207 415:2.5E-33 
82 707:1.8E-22 
207 414:5.2E-26 
82 706:1.6E-31 
207 413:3.7E-62 
529 750:7.4E-35 
207 419:1.2E-78 
207 417:2.4E-18 
82 700:4.4E-19 
82 705:5.2E-33 
82 704:3.9E-26 
529 759:1.4E-23 
529 754:2.7E-26 
529 753:8.8E-44 
529 752:1.8E-43 
529 751:8.5E-55 
207 412:5.2E-85 
529 758:7.8E-27 
207 411:4.8E-91 
207 410:4.4E-72 
529 756:3.9E-35 
529 755:2.4E-36 
207 426:3.2E-46 
207 425:7.8E-75 
207 424:5.5E-69 
207 428:1.1E-72 
529 765:5.3E-27 
529 764:2.0E-33 
529 763:2.0E-24 
529 762:7.8E-27 
207 423:2.6E-58 
529 769:1.0E-27 
207 421:1.4E-69 
207 420:1.9E-39 
529 766:5.7E-20 
141 749:6.6E-65 
141 748:1.1E-76 
455 522:4.0E-70 
141 747:4.0E-58 
455 521:7.8E-65 
141 746:2.3E-65 
455 520:3.9E-70 
455 527:2.3E-15 
11 638:1.6E-23 
141 741:4.1E-46 
179 719:1.2E-68 
141 740:5.8E-57 
179 718:4.7E-72 
179 717:2.8E-61 
179 716:1.5E-37 
141 745:3.4E-65 
11 632:3.6E-21 
141 744:6.2E-50 
11 631:3.4E-28 
141 743:9.4E-34 
11 630:4.2E-31 
141 742:7.4E-67 
179 711:1.6E-49 
179 710:6.3E-36 
179 715:1.5E-63 
179 714:2.5E-42 
179 713:4.0E-46 
179 712:2.0E-29 
455 529:1.1E-38 
455 528:9.0E-51 
141 738:1.1E-60 
455 534:2.0E-79 
141 737:7.3E-67 
455 533:4.3E-66 
141 736:5.4E-58 
455 532:1.1E-62 
11 623:1.0E-26 
141 735:2.1E-65 
455 531:6.6E-48 
455 538:2.8E-43 
11 629:2.2E-34 
455 537:3.4E-68 
11 628:8.2E-25 
455 536:8.8E-61 
11 627:2.7E-23 
141 739:3.0E-52 
455 535:8.1E-84 
141 730:2.2E-58 
179 708:4.8E-38 
179 707:2.9E-47 
179 706:1.7E-40 
179 705:4.7E-46 
141 734:2.1E-68 
455 530:9.5E-33 
11 621:3.2E-23 
141 733:5.1E-70 
141 732:2.1E-53 
141 731:2.0E-45 
179 709:3.6E-37 
179 700:3.0E-85 
179 704:1.4E-44 
179 702:2.3E-39 
179 701:6.8E-85 
455 539:3.1E-37 
11 615:1.0E-25 
455 501:2.1E-58 
455 500:3.9E-62 
141 769:1.9E-41 
141 768:2.5E-22 
455 505:3.4E-33 
11 618:8.4E-30 
455 504:6.2E-25 
11 617:1.4E-27 
455 503:3.5E-66 
11 616:3.3E-27 
455 502:2.4E-73 
141 763:1.7E-40 
141 762:2.5E-39 
141 761:1.9E-32 
179 739:6.8E-88 
141 760:2.5E-31 
179 738:1.6E-58 
11 611:2.1E-28 
141 767:2.3E-18 
141 766:3.2E-39 
141 765:8.3E-49 
141 764:3.9E-44 
179 733:1.4E-62 
666 697:6.5E-79 
179 732:3.7E-68 
666 696:3.8E-73 
179 731:1.8E-82 
666 695:6.7E-75 
179 730:1.8E-74 
666 694:4.5E-156 
141 770:7.8E-41 
179 737:2.2E-65 
179 736:3.9E-69 
179 735:2.6E-64 
666 699:4.2E-71 
179 734:6.1E-59 
666 698:2.9E-65 
455 509:7.6E-34 
455 508:1.6E-25 
455 507:1.1E-72 
455 506:5.8E-37 
666 693:8.2E-43 
666 692:0.0 
666 691:0.0 
666 690:1.7E-27 
455 512:3.2E-21 
141 759:5.8E-42 
455 511:3.8E-37 
141 758:9.1E-45 
455 510:5.2E-18 
11 601:5.4E-17 
141 757:1.1E-31 
11 608:2.0E-27 
455 516:1.2E-68 
455 515:6.0E-70 
455 514:6.8E-19 
11 605:3.9E-26 
141 752:7.7E-48 
141 751:1.2E-56 
179 729:9.4E-87 
141 750:2.7E-50 
179 728:1.0E-69 
179 727:7.1E-36 
141 756:1.9E-29 
141 755:3.5E-49 
141 754:3.6E-30 
141 753:8.7E-50 
179 722:2.6E-70 
179 721:1.8E-62 
179 720:9.9E-67 
179 726:1.4E-71 
179 725:1.4E-78 
179 724:4.8E-77 
179 723:9.3E-68 
455 519:1.6E-46 
455 518:2.7E-75 
455 517:1.9E-63 
141 705:2.7E-55 
455 567:2.6E-33 
141 704:7.8E-53 
455 566:6.6E-33 
11 679:1.3E-16 
455 565:1.7E-25 
141 702:3.6E-24 
455 564:2.0E-54 
141 709:7.0E-54 
253 413:8.1E-54 
141 708:5.9E-54 
253 412:1.6E-83 
141 707:1.5E-46 
253 411:1.5E-87 
455 569:3.7E-69 
141 706:1.4E-53 
253 410:7.9E-76 
455 568:2.7E-24 
11 673:3.2E-26 
253 417:6.0E-21 
253 416:7.8E-39 
253 415:4.7E-37 
253 414:1.6E-33 
141 701:2.5E-57 
455 563:2.8E-50 
141 700:8.8E-56 
455 562:2.2E-75 
253 419:2.9E-77 
455 561:2.2E-47 
11 674:1.2E-28 
253 418:1.6E-23 
455 560:2.0E-73 
179 755:2.0E-66 
666 675:2.9E-53 
179 754:2.3E-27 
666 674:2.3E-74 
179 753:3.6E-77 
666 673:3.0E-62 
179 752:3.0E-83 
666 672:1.5E-20 
179 759:1.5E-62 
666 679:8.1E-56 
179 758:2.8E-69 
666 678:7.0E-38 
179 757:2.0E-28 
666 677:3.5E-36 
179 756:5.7E-39 
666 676:2.7E-74 
179 751:1.7E-68 
666 671:2.1E-20 
179 750:2.5E-70 
455 578:3.7E-50 
11 669:1.9E-19 
455 577:2.3E-45 
11 668:5.0E-17 
455 576:3.4E-33 
11 667:2.9E-22 
455 575:2.7E-61 
253 402:7.5E-57 
253 401:5.1E-70 
253 400:1.5E-87 
455 579:6.2E-53 
253 406:2.2E-38 
455 570:1.1E-51 
253 405:2.9E-60 
253 404:1.4E-77 
179 749:1.7E-62 
253 403:5.6E-63 
11 666:1.9E-37 
253 409:2.8E-49 
455 573:5.9E-25 
11 664:2.3E-30 
253 408:3.3E-47 
455 572:7.1E-59 
11 663:4.2E-22 
253 407:3.8E-79 
455 571:8.2E-22 
179 744:1.8E-74 
666 686:6.1E-51 
179 743:3.3E-34 
666 685:8.6E-76 
179 742:2.1E-69 
666 684:1.2E-21 
179 741:1.7E-80 
666 683:1.1E-40 
179 748:7.8E-61 
179 747:8.4E-67 
666 689:6.6E-27 
179 746:6.1E-64 
666 688:1.4E-41 
179 745:2.1E-68 
666 687:0.0 
179 740:2.0E-75 
666 682:2.2E-49 
666 681:1.0E-52 
666 680:5.3E-31 
141 727:1.7E-40 
455 545:6.9E-32 
141 726:3.4E-54 
455 544:2.2E-37 
141 725:6.9E-47 
455 543:3.3E-36 
141 724:5.2E-50 
455 542:9.0E-34 
455 549:2.1E-49 
455 548:1.5E-29 
141 729:5.1E-50 
455 547:1.1E-62 
141 728:1.4E-57 
455 546:9.0E-36 
11 651:4.9E-31 
141 723:4.1E-56 
455 541:1.3E-63 
141 722:4.1E-50 
455 540:1.7E-56 
141 721:6.0E-65 
141 720:3.1E-58 
179 776:4.4E-61 
179 775:7.6E-46 
179 774:4.1E-25 
179 773:1.4E-68 
179 772:5.4E-66 
179 771:1.1E-50 
179 770:1.8E-62 
11 648:1.1E-20 
455 556:2.8E-74 
11 647:1.9E-16 
141 715:1.6E-43 
455 555:2.0E-66 
11 646:6.1E-19 
141 714:7.5E-39 
455 554:3.1E-86 
141 713:4.4E-56 
455 553:2.6E-53 
141 719:1.0E-62 
455 559:2.1E-71 
141 718:2.2E-46 
455 558:1.8E-69 
141 717:7.2E-76 
455 557:6.6E-73 
666 669:3.4E-34 
141 712:2.6E-27 
455 552:5.0E-64 
11 643:2.5E-32 
141 711:1.2E-36 
455 551:1.2E-45 
11 642:2.9E-17 
141 710:1.1E-44 
455 550:4.4E-59 
11 641:2.5E-17 
179 766:7.1E-55 
179 765:6.1E-73 
179 764:1.9E-73 
179 763:2.4E-63 
666 668:6.3E-60 
179 769:1.6E-69 
666 667:1.0E-64 
179 768:1.1E-28 
179 767:2.2E-27 
179 762:1.7E-71 
179 761:9.1E-51 
179 760:5.2E-54 
253 453:2.0E-86 
253 452:1.7E-69 
253 451:2.0E-47 
253 450:1.7E-40 
253 457:1.8E-75 
253 456:5.0E-80 
253 455:5.3E-57 
253 454:5.9E-68 
253 459:1.6E-57 
253 458:6.8E-63 
253 460:5.1E-40 
253 442:9.6E-46 
253 440:3.1E-17 
253 444:1.1E-41 
253 449:3.2E-42 
253 448:8.6E-29 
253 431:3.1E-66 
455 589:8.5E-68 
253 430:9.4E-49 
455 588:3.6E-42 
455 587:0.0 
455 586:0.0 
253 434:2.8E-16 
253 433:1.3E-17 
253 432:8.7E-18 
11 695:2.6E-35 
253 439:1.9E-38 
455 581:8.9E-25 
11 694:5.3E-24 
455 580:6.6E-42 
253 437:7.7E-15 
11 692:3.5E-47 
253 436:1.3E-16 
11 699:1.6E-18 
455 585:5.7E-25 
11 698:1.8E-19 
11 697:1.9E-19 
455 583:1.5E-49 
455 582:2.4E-40 
11 691:3.1E-46 
253 420:3.9E-33 
455 599:3.9E-39 
455 598:7.3E-36 
455 597:1.5E-54 
253 424:5.0E-46 
253 423:4.3E-78 
253 422:4.5E-29 
253 421:1.9E-85 
253 428:6.8E-51 
11 683:1.9E-19 
455 591:2.7E-74 
11 682:4.1E-18 
253 426:1.7E-51 
455 590:6.0E-44 
11 681:3.8E-16 
253 425:2.1E-56 
455 596:4.8E-64 
11 687:1.3E-29 
455 595:4.4E-69 
11 686:1.1E-22 
455 594:1.0E-28 
11 685:8.6E-29 
253 429:2.3E-29 
455 593:7.5E-72 
253 497:3.6E-103 
253 496:1.1E-84 
253 495:6.5E-73 
253 494:5.3E-35 
253 499:6.3E-82 
253 498:2.4E-44 
253 486:9.7E-48 
253 485:8.9E-54 
253 484:4.7E-67 
253 483:1.8E-29 
253 489:1.2E-80 
253 488:2.8E-82 
253 487:2.6E-84 
253 493:2.0E-90 
253 492:2.9E-38 
253 491:1.7E-56 
253 490:1.3E-91 
253 475:4.2E-66 
253 474:1.1E-40 
253 473:2.6E-45 
253 472:4.3E-27 
253 479:4.1E-73 
253 478:2.6E-50 
253 477:2.1E-50 
253 476:2.9E-39 
253 482:7.9E-67 
253 481:4.3E-74 
253 480:4.3E-72 
253 464:2.8E-76 
253 463:9.6E-70 
253 462:1.2E-68 
253 461:3.2E-73 
253 468:7.8E-49 
253 467:3.5E-41 
253 466:1.3E-84 
253 465:4.9E-57 
253 469:1.5E-67 
253 471:5.0E-45 
253 470:2.8E-28 
253 398:3.5E-57 
253 397:2.2E-56 
253 396:4.9E-60 
253 395:2.4E-78 
253 399:2.7E-49 
253 387:8.2E-29 
253 386:5.2E-20 
253 385:5.1E-15 
253 384:1.2E-52 
253 389:5.9E-25 
253 388:6.0E-23 
253 390:4.4E-16 
253 394:1.6E-47 
253 393:1.8E-65 
253 392:8.2E-49 
253 391:6.2E-42 
141 697:8.2E-53 
141 696:3.8E-52 
141 695:0.0 
141 694:1.2E-41 
141 699:1.0E-51 
141 698:1.3E-45 
179 782:3.0E-29 
455 600:4.4E-32 
141 669:9.3E-68 
455 604:7.3E-77 
455 603:2.7E-28 
455 602:3.3E-28 
455 601:5.1E-35 
141 664:0.0 
141 663:6.2E-50 
141 662:4.3E-30 
141 661:9.2E-48 
141 668:5.3E-60 
141 667:2.8E-46 
141 666:6.2E-75 
141 665:5.4E-24 
141 671:8.3E-17 
455 608:9.5E-48 
455 607:6.7E-78 
455 606:9.4E-30 
455 605:3.3E-78 
455 609:1.9E-76 
455 611:7.9E-48 
455 610:2.1E-74 
141 659:9.3E-43 
141 658:3.0E-24 
455 615:4.0E-72 
455 614:7.0E-82 
455 613:1.1E-80 
455 612:4.0E-81 
141 653:2.0E-41 
141 652:2.3E-43 
141 651:0.0 
141 650:6.8E-50 
141 657:2.0E-30 
141 656:1.1E-37 
141 655:7.6E-35 
141 654:3.6E-44 
141 660:1.2E-30 
455 619:3.5E-73 
455 618:8.1E-74 
455 617:1.3E-78 
455 616:1.1E-76 
141 686:7.7E-70 
141 685:8.1E-42 
141 684:6.0E-26 
141 683:2.2E-37 
141 689:5.9E-43 
141 688:1.1E-53 
141 687:8.4E-74 
141 693:3.1E-51 
141 692:4.3E-75 
141 691:4.3E-64 
141 690:2.6E-19 
141 675:2.1E-39 
141 674:0.0 
141 673:0.0 
141 672:2.9E-18 
141 679:2.1E-57 
141 678:3.5E-40 
141 677:1.0E-57 
141 676:0.0 
141 682:4.9E-38 
141 681:8.9E-40 
141 680:6.4E-52 
11 516:4.0E-24 
11 515:4.7E-23 
11 518:2.1E-21 
11 517:1.2E-17 
11 502:4.5E-18 
11 507:1.5E-26 
11 500:5.6E-23 
228 709:3.4E-30 
228 708:2.0E-30 
228 702:1.2E-22 
228 701:2.1E-40 
228 700:1.4E-32 
228 707:5.7E-25 
228 706:2.8E-22 
228 705:7.1E-24 
228 704:1.1E-30 
228 710:3.9E-25 
228 719:1.5E-32 
228 713:1.3E-33 
228 712:5.9E-18 
228 711:5.2E-21 
228 718:1.6E-27 
228 717:7.1E-32 
228 715:1.6E-32 
228 721:1.4E-24 
228 720:9.7E-38 
228 725:4.5E-29 
228 724:9.1E-36 
228 723:1.1E-36 
228 722:6.1E-35 
228 729:4.3E-32 
228 728:1.6E-29 
228 727:2.4E-23 
228 726:9.5E-30 
253 530:2.2E-44 
253 534:4.8E-78 
253 533:1.5E-77 
253 532:8.5E-70 
253 531:4.1E-47 
253 538:3.4E-42 
11 551:6.5E-25 
253 537:1.6E-74 
253 536:1.9E-62 
253 535:4.3E-86 
253 539:2.1E-42 
455 457:2.3E-73 
455 456:1.6E-77 
253 522:4.1E-77 
253 521:6.8E-75 
455 459:8.2E-49 
253 520:1.6E-74 
455 458:1.4E-70 
11 541:4.9E-17 
253 527:2.0E-16 
11 540:1.1E-22 
253 526:6.6E-15 
253 525:3.3E-15 
253 529:6.7E-40 
253 528:9.0E-48 
11 537:1.4E-26 
11 535:1.2E-26 
253 512:1.1E-20 
253 511:5.0E-72 
253 510:2.2E-20 
253 516:1.0E-73 
253 515:7.4E-72 
253 514:6.8E-19 
253 513:2.5E-16 
11 534:2.6E-23 
11 533:2.8E-25 
253 519:1.2E-48 
11 532:4.5E-22 
253 518:4.5E-75 
11 531:7.2E-15 
253 517:4.9E-65 
253 501:2.6E-71 
253 500:3.1E-122 
253 505:1.4E-42 
253 504:4.3E-39 
253 503:7.6E-81 
253 502:2.2E-82 
253 509:3.8E-31 
253 508:1.3E-27 
11 521:3.1E-19 
253 507:8.8E-75 
11 520:6.8E-16 
253 506:1.9E-56 
253 574:1.3E-15 
253 573:1.8E-23 
455 489:1.4E-78 
253 572:4.1E-65 
455 488:2.1E-79 
253 571:2.6E-27 
455 487:2.3E-64 
253 578:1.0E-60 
253 577:1.1E-78 
253 576:4.1E-38 
253 575:1.6E-63 
11 596:9.2E-22 
455 482:1.9E-59 
11 595:3.5E-27 
455 481:4.9E-74 
455 480:1.1E-73 
11 593:4.6E-31 
253 579:2.2E-61 
455 486:3.0E-39 
11 599:3.8E-16 
455 485:5.2E-50 
11 598:5.5E-18 
455 484:1.1E-59 
11 597:2.9E-17 
455 483:4.2E-22 
352 736:1.9E-104 
352 735:4.3E-86 
352 734:2.3E-81 
352 733:1.0E-81 
11 591:5.0E-27 
352 739:4.9E-95 
352 738:1.8E-85 
352 737:1.8E-86 
253 581:3.7E-45 
352 732:2.7E-82 
253 580:2.9E-57 
352 731:1.0E-90 
352 730:4.2E-112 
253 563:9.2E-53 
253 562:3.8E-83 
253 561:3.8E-49 
455 499:7.0E-76 
253 560:5.9E-88 
455 498:6.2E-40 
253 567:4.1E-30 
253 566:7.8E-34 
253 565:2.7E-26 
253 564:2.1E-56 
455 493:7.1E-77 
455 492:3.3E-23 
253 569:1.8E-78 
455 491:3.5E-100 
253 568:2.4E-42 
455 490:3.3E-79 
455 497:3.3E-49 
11 588:2.4E-21 
455 496:2.3E-74 
455 495:6.2E-66 
455 494:1.2E-33 
352 725:4.5E-86 
352 724:4.6E-95 
352 723:5.6E-109 
352 722:4.0E-71 
352 729:4.5E-94 
11 580:5.1E-16 
352 728:1.1E-104 
352 727:1.6E-72 
352 726:1.1E-89 
253 570:3.6E-58 
352 721:6.9E-91 
352 720:2.0E-102 
253 552:1.4E-71 
455 468:3.3E-41 
253 551:7.8E-47 
455 467:9.3E-52 
253 550:1.5E-119 
455 466:8.2E-74 
455 465:3.7E-92 
253 556:9.4E-83 
253 555:1.2E-61 
253 554:2.2E-76 
253 553:2.4E-120 
455 469:1.5E-58 
455 460:2.1E-44 
253 559:5.0E-68 
253 558:6.2E-73 
253 557:6.2E-85 
455 464:3.7E-62 
455 463:8.7E-49 
455 462:1.2E-47 
11 575:6.2E-24 
455 461:5.2E-73 
352 758:2.5E-77 
352 757:8.1E-31 
352 756:1.1E-42 
352 755:2.5E-77 
11 570:1.1E-16 
352 759:3.8E-65 
352 750:4.2E-71 
352 754:2.6E-49 
352 753:4.1E-94 
352 752:1.6E-89 
352 751:3.6E-110 
253 541:5.3E-71 
455 479:1.9E-66 
253 540:2.3E-75 
455 478:1.1E-50 
11 569:1.7E-24 
455 477:9.9E-51 
455 476:3.0E-40 
253 545:5.7E-37 
253 544:6.3E-39 
253 543:8.9E-42 
253 542:3.2E-41 
253 549:8.6E-96 
455 471:4.8E-48 
253 548:1.0E-58 
455 470:2.8E-23 
253 547:1.4E-65 
11 560:1.9E-33 
253 546:7.0E-40 
455 475:1.3E-60 
455 474:3.0E-28 
455 473:8.6E-51 
455 472:2.9E-37 
352 747:2.5E-102 
352 746:1.8E-106 
352 745:1.2E-86 
352 744:4.0E-108 
352 749:3.6E-91 
352 748:1.3E-94 
352 743:1.6E-49 
352 742:1.1E-93 
352 741:3.6E-95 
352 740:5.8E-115 
352 772:9.5E-75 
352 771:3.2E-46 
352 770:1.2E-69 
352 776:3.5E-71 
352 775:1.5E-52 
352 774:2.5E-26 
352 773:3.3E-85 
352 769:9.2E-65 
352 768:7.0E-25 
352 766:2.8E-66 
352 761:2.2E-47 
352 760:4.8E-46 
352 765:3.0E-70 
352 764:1.8E-74 
352 763:4.3E-65 
352 762:3.6E-78 
253 596:5.9E-58 
253 595:6.8E-65 
253 594:9.0E-38 
253 593:1.1E-74 
253 599:2.8E-42 
253 598:6.2E-42 
253 597:4.4E-55 
253 585:2.9E-34 
253 584:1.1E-26 
253 583:1.9E-69 
253 582:7.6E-52 
253 589:7.5E-80 
253 588:3.8E-41 
253 587:1.0E-57 
253 586:6.3E-58 
253 592:3.8E-43 
253 591:1.1E-76 
253 590:9.2E-58 
352 719:2.0E-87 
352 714:1.6E-49 
715 719:3.6E-43 
352 713:8.7E-72 
715 718:8.2E-45 
352 712:1.4E-32 
715 717:6.9E-62 
352 711:6.7E-51 
715 716:1.6E-43 
352 718:5.4E-103 
352 717:6.9E-91 
352 716:5.4E-50 
352 715:5.7E-63 
352 710:6.5E-57 
352 709:5.9E-68 
352 708:1.2E-68 
352 702:1.9E-42 
352 701:4.1E-86 
352 700:1.8E-84 
352 707:2.2E-57 
352 706:3.5E-64 
352 705:6.6E-77 
352 704:2.8E-63 
228 772:5.0E-28 
228 770:7.7E-28 
228 776:8.6E-33 
228 775:2.1E-39 
228 774:1.2E-19 
228 773:6.7E-31 
715 739:7.5E-48 
715 738:8.2E-55 
715 733:5.7E-60 
715 732:3.9E-42 
715 731:5.8E-62 
715 730:3.4E-55 
715 737:2.6E-46 
715 736:4.7E-49 
715 735:1.7E-53 
715 734:6.5E-58 
715 729:5.8E-53 
715 728:6.5E-43 
715 727:9.1E-29 
715 722:3.9E-44 
715 721:9.6E-60 
715 720:1.4E-51 
715 726:5.3E-44 
715 725:2.4E-48 
715 724:5.9E-59 
715 723:1.2E-52 
715 751:8.6E-53 
715 750:6.1E-44 
715 755:1.3E-53 
715 753:2.0E-59 
715 752:4.5E-53 
715 759:3.5E-48 
715 758:5.2E-47 
715 757:2.0E-16 
715 740:1.4E-55 
715 749:1.8E-59 
715 744:4.0E-48 
715 742:3.2E-48 
715 741:8.5E-61 
715 748:2.6E-62 
715 747:1.4E-51 
715 746:6.6E-47 
715 745:2.8E-43 
228 732:1.1E-32 
715 773:8.2E-63 
228 731:2.6E-36 
715 772:7.1E-44 
228 730:2.0E-33 
715 771:4.4E-26 
715 770:2.9E-47 
141 782:4.8E-26 
228 736:1.6E-30 
228 735:8.1E-33 
715 776:8.9E-38 
228 734:9.1E-37 
715 775:3.2E-34 
228 733:6.1E-35 
228 739:4.3E-31 
228 738:4.2E-34 
228 737:1.1E-31 
228 743:2.1E-21 
715 762:1.4E-56 
228 742:2.1E-35 
715 761:2.1E-26 
228 741:1.8E-38 
715 760:8.0E-27 
228 740:1.8E-35 
141 773:3.9E-47 
141 772:2.1E-42 
141 771:4.9E-31 
141 776:3.1E-58 
141 775:2.4E-65 
228 747:9.5E-38 
715 766:1.8E-37 
228 746:1.6E-35 
715 765:2.9E-49 
228 745:1.8E-32 
715 764:7.1E-51 
228 744:5.5E-28 
715 763:1.3E-50 
715 769:7.9E-44 
228 749:1.6E-24 
715 768:1.6E-16 
228 748:4.0E-32 
228 750:5.6E-35 
228 754:7.4E-18 
228 753:8.2E-36 
228 752:1.8E-32 
228 751:2.9E-37 
228 758:3.1E-32 
228 756:3.5E-20 
228 755:4.9E-31 
228 759:5.9E-33 
228 765:1.0E-30 
228 764:9.4E-32 
228 763:1.1E-32 
228 762:5.3E-30 
228 769:8.8E-34 
228 767:9.2E-16 
228 766:7.5E-25 
141 507:2.8E-62 
141 506:2.1E-32 
141 505:1.0E-87 
141 504:2.3E-32 
253 611:4.3E-50 
253 610:2.7E-89 
141 509:7.8E-37 
141 508:7.1E-65 
253 615:1.9E-75 
253 614:3.6E-89 
253 613:5.3E-87 
253 612:2.0E-87 
141 503:6.1E-59 
253 619:1.6E-76 
141 502:6.2E-69 
253 618:1.0E-77 
141 501:5.4E-58 
253 617:3.5E-75 
141 500:5.3E-43 
253 616:7.6E-78 
253 600:4.2E-36 
253 604:2.3E-130 
253 603:3.6E-38 
253 602:3.6E-38 
253 601:2.4E-40 
253 608:5.5E-50 
253 607:5.1E-78 
253 606:1.1E-40 
253 605:6.5E-125 
253 609:9.2E-77 
141 529:7.0E-37 
141 528:4.2E-40 
141 521:1.1E-52 
141 520:8.8E-49 
141 525:2.5E-16 
141 522:1.5E-62 
141 518:2.3E-54 
141 517:1.9E-53 
141 516:8.4E-55 
141 515:1.4E-60 
228 600:1.7E-108 
141 519:1.1E-32 
141 510:2.3E-43 
141 514:1.2E-22 
141 513:9.6E-22 
141 511:2.9E-22 
228 609:8.3E-38 
228 604:9.4E-38 
228 603:1.4E-79 
228 602:1.7E-79 
228 601:5.3E-112 
228 608:4.3E-68 
228 607:5.2E-39 
228 606:4.0E-76 
228 605:2.1E-41 
253 651:2.1E-50 
253 650:2.5E-25 
253 655:2.7E-28 
253 654:2.2E-21 
253 653:2.4E-29 
253 652:3.5E-28 
253 659:1.9E-30 
253 658:3.5E-17 
253 657:4.1E-17 
253 656:2.5E-23 
253 640:1.7E-47 
253 644:3.5E-28 
253 643:1.2E-48 
253 642:2.3E-65 
253 641:1.7E-63 
253 648:1.5E-56 
253 647:2.6E-52 
253 646:4.9E-56 
253 645:2.2E-32 
253 649:4.0E-66 
253 633:1.7E-61 
253 632:1.1E-69 
253 631:1.8E-86 
253 630:2.9E-73 
253 637:1.9E-51 
253 636:5.4E-42 
253 635:1.0E-39 
253 634:1.9E-52 
253 639:7.1E-20 
253 638:2.7E-77 
253 622:1.3E-45 
253 621:1.1E-43 
253 620:3.7E-77 
253 626:8.3E-40 
253 625:2.4E-32 
253 624:4.6E-68 
253 623:2.7E-102 
253 629:1.0E-56 
253 628:7.3E-70 
253 627:8.5E-43 
253 695:7.1E-48 
253 694:5.9E-50 
253 693:3.1E-23 
253 692:6.5E-54 
253 699:3.8E-63 
253 698:1.8E-67 
253 697:1.5E-73 
253 696:2.2E-62 
253 684:1.8E-35 
253 683:3.0E-43 
253 682:4.9E-55 
253 681:6.5E-51 
253 688:2.0E-37 
253 687:3.8E-58 
253 686:1.4E-38 
253 685:9.2E-62 
253 689:8.0E-22 
253 691:3.6E-65 
253 690:9.6E-32 
253 673:2.0E-54 
253 672:2.5E-16 
253 671:2.5E-31 
253 677:7.8E-34 
253 676:1.3E-49 
253 675:1.2E-64 
253 674:7.3E-45 
253 679:8.4E-47 
253 678:2.7E-57 
253 680:2.9E-25 
253 662:2.6E-18 
253 661:3.0E-33 
253 666:5.9E-69 
253 665:1.1E-25 
253 664:7.4E-51 
253 663:7.0E-47 
253 669:4.4E-39 
253 668:5.0E-36 
253 667:1.9E-72 
228 695:1.0E-72 
228 694:7.3E-33 
228 693:4.6E-34 
228 692:5.3E-43 
228 699:2.8E-31 
228 698:3.9E-28 
228 697:1.9E-34 
228 696:8.5E-26 
228 691:1.7E-42 
228 690:4.4E-21 
141 499:5.7E-67 
141 498:0.0 
141 497:1.1E-36 
141 496:4.8E-74 
228 651:7.3E-79 
228 650:5.1E-32 
228 655:8.0E-24 
228 654:6.2E-38 
228 653:9.4E-36 
228 652:2.0E-42 
141 466:5.8E-56 
141 465:1.8E-42 
141 464:2.2E-52 
141 463:7.8E-34 
141 469:1.3E-54 
141 468:4.9E-35 
141 467:3.3E-30 
141 473:1.7E-29 
141 472:1.9E-35 
141 471:2.5E-28 
141 470:1.6E-19 
228 659:6.7E-42 
228 658:9.4E-24 
228 657:1.8E-32 
228 656:2.1E-35 
228 662:6.6E-21 
228 661:3.0E-33 
228 660:2.1E-21 
228 666:2.1E-42 
228 664:1.1E-68 
228 663:2.1E-39 
141 455:1.5E-44 
141 454:9.0E-48 
141 453:1.3E-73 
141 452:1.6E-60 
141 459:3.3E-43 
141 458:9.7E-59 
141 457:5.6E-53 
141 456:1.9E-68 
141 462:1.0E-53 
141 461:2.7E-60 
141 460:4.1E-46 
228 669:7.5E-61 
228 668:2.1E-42 
228 667:5.4E-32 
228 673:1.2E-60 
228 671:3.7E-15 
228 677:1.7E-38 
228 676:7.8E-65 
228 675:2.4E-25 
228 674:5.7E-71 
141 488:5.2E-59 
141 487:6.0E-58 
141 486:2.4E-29 
141 485:3.5E-36 
141 489:1.6E-52 
141 491:1.2E-41 
141 490:3.2E-70 
141 495:5.1E-51 
141 494:5.4E-84 
141 493:9.0E-63 
141 492:1.3E-62 
228 679:2.1E-27 
228 678:5.9E-24 
228 684:4.9E-23 
228 683:4.4E-26 
228 682:1.2E-25 
228 681:4.8E-34 
228 688:1.2E-49 
228 687:7.7E-42 
228 686:4.9E-47 
228 685:6.1E-26 
141 477:0.0 
141 476:7.1E-30 
141 475:5.0E-57 
141 474:1.8E-25 
228 680:3.8E-52 
141 479:1.7E-52 
141 478:0.0 
141 480:2.1E-62 
141 484:4.3E-54 
141 483:4.1E-58 
141 482:4.7E-54 
141 481:9.0E-63 
228 689:3.6E-25 
141 429:6.8E-42 
141 428:8.9E-43 
228 611:3.8E-68 
228 610:1.1E-44 
141 422:6.4E-31 
141 421:3.5E-69 
141 420:6.8E-34 
141 426:1.0E-38 
141 425:1.8E-44 
141 424:2.0E-48 
141 423:1.4E-53 
228 615:2.2E-40 
228 614:2.9E-44 
228 613:1.1E-44 
228 612:5.1E-45 
228 619:1.7E-37 
228 618:3.7E-42 
228 617:2.0E-42 
228 616:5.3E-43 
141 419:7.6E-49 
141 418:5.2E-18 
141 417:5.4E-16 
141 416:6.8E-23 
228 622:9.3E-86 
228 621:1.4E-86 
228 620:1.1E-37 
141 411:2.0E-68 
141 410:1.6E-52 
141 415:2.2E-24 
141 414:1.6E-25 
141 413:1.2E-43 
141 412:7.5E-52 
228 626:3.0E-101 
228 625:9.1E-56 
228 624:1.6E-34 
228 623:1.4E-45 
228 629:1.2E-27 
228 628:1.3E-35 
228 627:1.2E-70 
141 449:4.2E-90 
228 633:8.0E-22 
228 632:4.3E-38 
228 631:8.6E-41 
228 630:6.2E-32 
141 444:7.1E-39 
141 442:3.3E-47 
141 448:2.3E-48 
141 451:0.0 
141 450:3.6E-77 
228 637:1.4E-21 
228 636:5.1E-19 
228 635:2.0E-100 
228 634:6.6E-27 
228 639:2.5E-22 
228 638:2.5E-46 
228 640:1.1E-27 
141 439:1.1E-21 
228 644:1.9E-39 
228 643:4.9E-70 
228 642:4.2E-38 
228 641:4.7E-38 
141 431:5.4E-56 
141 430:9.4E-49 
228 648:2.4E-23 
228 647:1.6E-34 
228 646:4.1E-31 
228 645:1.8E-36 
228 649:4.9E-40 
11 758:1.2E-20 
141 628:9.5E-51 
11 757:2.7E-39 
141 627:0.0 
141 626:5.2E-89 
141 625:3.2E-55 
253 732:2.1E-51 
253 731:7.0E-70 
253 730:2.8E-72 
11 759:1.2E-19 
141 629:4.1E-63 
141 620:7.2E-58 
253 736:7.0E-75 
253 735:1.1E-46 
253 734:5.2E-40 
253 733:8.1E-43 
11 754:1.0E-25 
141 624:6.1E-55 
141 623:5.6E-63 
253 739:7.3E-65 
11 752:2.0E-22 
141 622:1.2E-83 
253 738:2.8E-36 
141 621:1.2E-83 
253 737:4.7E-52 
11 747:2.4E-44 
141 617:3.7E-58 
11 746:1.5E-40 
141 616:8.7E-61 
11 745:1.8E-34 
141 615:4.0E-60 
141 614:5.2E-75 
253 721:1.5E-41 
253 720:1.3E-54 
141 619:2.0E-57 
141 618:1.4E-63 
253 725:7.2E-57 
253 724:1.1E-63 
253 723:3.4E-68 
253 722:2.3E-55 
141 613:1.3E-72 
253 729:1.9E-61 
141 612:1.6E-72 
253 728:4.6E-75 
11 741:1.0E-22 
141 611:0.0 
253 727:4.2E-32 
141 610:1.0E-76 
253 726:1.2E-59 
141 649:2.5E-50 
141 648:2.5E-37 
141 647:1.9E-41 
253 710:9.3E-35 
11 739:3.3E-20 
11 737:3.7E-41 
141 642:5.4E-49 
253 714:1.8E-41 
141 641:2.7E-47 
253 713:2.0E-39 
141 640:1.3E-35 
253 712:3.0E-23 
253 711:2.6E-44 
11 732:1.5E-18 
141 646:1.6E-43 
253 718:5.7E-66 
11 731:4.1E-23 
141 645:2.0E-52 
253 717:8.1E-47 
141 644:4.0E-42 
253 716:3.8E-39 
141 643:0.0 
253 715:1.6E-60 
253 719:9.2E-47 
11 725:3.6E-22 
141 639:1.4E-21 
141 638:5.2E-53 
141 637:4.0E-37 
141 636:1.4E-24 
11 729:6.7E-22 
11 727:7.5E-31 
141 631:1.3E-72 
141 630:8.1E-53 
253 702:3.4E-37 
253 701:7.2E-60 
253 700:3.8E-65 
141 635:6.6E-75 
253 707:9.1E-33 
11 720:3.0E-44 
141 634:4.5E-40 
253 706:4.8E-34 
141 633:8.7E-41 
253 705:4.7E-40 
141 632:8.1E-54 
253 704:1.5E-44 
253 709:1.1E-33 
253 708:4.7E-37 
11 719:3.9E-34 
253 772:1.1E-59 
253 771:2.5E-42 
253 770:8.7E-59 
253 776:3.3E-56 
253 775:1.9E-43 
253 774:8.4E-26 
253 773:1.8E-59 
253 761:1.1E-43 
253 760:3.4E-46 
253 765:2.4E-64 
253 764:5.0E-64 
253 763:3.0E-68 
253 762:4.7E-65 
253 769:3.8E-60 
11 782:1.5E-24 
253 767:1.1E-27 
253 766:1.6E-51 
141 606:9.7E-71 
253 750:2.3E-55 
141 605:1.2E-48 
141 604:3.3E-49 
141 603:1.4E-77 
253 754:3.0E-25 
141 609:1.9E-71 
253 753:1.8E-63 
141 608:0.0 
253 752:1.1E-57 
141 607:5.8E-62 
253 751:1.7E-67 
11 772:2.3E-20 
253 758:1.5E-61 
11 770:1.1E-22 
253 756:1.4E-34 
253 755:1.2E-46 
11 776:2.7E-28 
141 602:1.5E-77 
11 775:6.8E-32 
141 601:2.4E-87 
11 774:2.7E-30 
141 600:1.8E-79 
253 759:8.7E-60 
666 774:2.3E-34 
666 773:7.7E-62 
666 772:2.4E-55 
666 771:3.4E-36 
666 776:2.7E-81 
666 775:5.1E-81 
666 770:2.1E-61 
11 769:1.2E-21 
11 768:1.0E-25 
11 767:1.5E-37 
11 766:2.9E-20 
253 743:3.5E-28 
253 742:1.1E-53 
253 741:4.9E-72 
253 740:1.7E-75 
253 747:1.3E-54 
253 746:1.3E-55 
253 745:9.1E-47 
253 744:5.1E-69 
11 765:1.6E-21 
11 764:6.1E-24 
11 763:1.7E-18 
253 749:3.1E-41 
11 762:4.7E-17 
253 748:2.7E-47 
603 746:1.4E-39 
603 745:6.6E-36 
603 744:2.3E-37 
603 743:2.0E-17 
603 749:5.4E-42 
603 748:3.5E-44 
603 747:2.2E-36 
666 759:4.4E-59 
666 758:3.9E-58 
666 757:4.6E-55 
666 752:4.6E-57 
666 751:2.5E-76 
666 750:3.4E-85 
666 756:2.6E-42 
666 755:1.2E-74 
666 754:2.9E-74 
666 753:2.7E-61 
603 742:6.8E-42 
603 741:8.0E-40 
603 740:1.8E-41 
603 735:2.3E-39 
603 734:6.1E-40 
603 733:6.6E-44 
603 732:4.6E-46 
603 739:3.2E-39 
603 738:3.4E-27 
603 737:1.1E-37 
603 736:1.1E-33 
666 769:3.5E-59 
666 768:1.3E-29 
666 763:1.8E-53 
666 762:7.7E-59 
666 761:3.5E-36 
666 760:4.1E-40 
666 767:2.7E-36 
666 766:6.8E-47 
666 765:4.3E-63 
666 764:9.1E-64 
603 731:9.9E-36 
603 730:3.0E-38 
603 724:2.0E-38 
603 723:4.6E-40 
603 722:4.6E-37 
603 721:3.4E-42 
603 728:6.6E-37 
603 726:9.1E-42 
603 725:4.5E-42 
666 738:9.8E-115 
666 737:5.4E-124 
666 736:5.7E-82 
603 729:5.1E-40 
666 735:2.2E-126 
666 739:9.1E-64 
666 730:5.2E-84 
666 734:8.3E-114 
666 733:3.2E-124 
666 732:3.5E-73 
666 731:2.5E-59 
603 720:2.3E-36 
603 713:4.0E-29 
253 782:4.5E-21 
603 711:3.5E-28 
603 710:4.6E-24 
603 717:1.5E-42 
603 715:2.0E-33 
603 714:3.5E-41 
666 749:8.1E-112 
666 748:8.0E-127 
603 719:4.1E-36 
666 747:1.8E-128 
603 718:8.3E-37 
666 746:1.0E-128 
666 741:1.5E-55 
666 740:5.0E-82 
666 745:5.2E-114 
666 744:1.2E-68 
666 743:1.0E-52 
666 742:4.8E-91 
666 716:2.5E-46 
666 715:4.3E-52 
666 714:1.9E-55 
666 713:2.5E-106 
666 719:9.4E-106 
666 718:2.7E-65 
666 717:4.0E-121 
666 712:6.4E-27 
666 711:2.9E-55 
666 710:2.1E-68 
603 782:1.5E-24 
603 776:6.3E-34 
666 727:1.2E-90 
666 726:3.5E-115 
666 725:3.1E-51 
666 724:5.6E-62 
666 729:4.5E-68 
666 728:1.1E-72 
666 723:9.0E-75 
666 722:4.2E-85 
666 721:1.4E-111 
666 720:1.4E-128 
603 770:1.2E-29 
603 775:4.4E-37 
603 773:1.8E-33 
603 772:6.8E-35 
603 768:1.8E-23 
603 767:1.1E-16 
603 766:6.0E-24 
603 765:8.2E-40 
603 769:9.1E-36 
603 760:6.2E-24 
603 764:1.5E-38 
603 763:4.3E-34 
603 762:2.1E-32 
603 757:2.0E-23 
603 756:1.5E-21 
603 755:1.5E-41 
603 754:3.7E-17 
603 759:1.0E-45 
603 758:3.3E-38 
666 705:3.7E-81 
666 704:5.0E-88 
666 702:7.4E-30 
666 709:1.1E-87 
666 708:3.5E-86 
666 707:1.2E-66 
666 706:3.8E-73 
666 701:6.9E-61 
666 700:1.2E-68 
603 753:3.9E-38 
603 752:5.6E-44 
603 751:2.0E-41 
603 750:5.0E-37 
228 574:1.5E-18 
228 573:4.8E-30 
228 572:5.0E-35 
228 571:7.5E-69 
228 578:3.1E-38 
228 577:4.8E-31 
228 576:2.4E-99 
228 575:5.6E-32 
228 570:1.6E-40 
228 579:4.2E-27 
228 585:8.1E-55 
228 584:2.0E-18 
228 583:3.7E-27 
228 582:2.1E-15 
228 589:1.9E-38 
228 588:1.0E-59 
228 587:1.1E-26 
228 586:1.4E-26 
228 581:3.5E-90 
228 580:9.3E-31 
228 596:6.5E-30 
228 595:4.3E-38 
228 594:1.4E-56 
228 593:7.6E-37 
228 599:3.5E-120 
228 598:1.2E-120 
228 597:7.1E-38 
228 592:1.5E-101 
228 591:1.9E-31 
228 590:6.4E-27 
228 530:1.3E-103 
228 534:5.0E-37 
228 533:5.4E-36 
228 532:7.4E-39 
228 531:1.7E-48 
141 587:3.4E-41 
141 586:3.4E-41 
141 585:1.8E-52 
141 584:1.9E-17 
141 589:3.1E-73 
141 588:0.0 
141 590:4.8E-39 
141 594:1.2E-51 
141 593:2.3E-52 
141 592:4.7E-80 
141 591:1.5E-60 
228 538:1.5E-24 
228 537:1.0E-48 
228 536:4.2E-37 
228 535:2.9E-40 
228 541:1.2E-35 
228 540:9.7E-37 
228 545:1.2E-120 
228 544:9.7E-121 
228 543:2.5E-117 
228 542:3.8E-120 
141 576:5.3E-67 
141 575:8.5E-42 
141 574:1.3E-58 
141 573:1.2E-91 
141 579:1.1E-46 
141 578:1.6E-60 
141 577:2.5E-47 
141 583:1.1E-44 
141 582:2.6E-28 
141 581:1.8E-55 
141 580:4.1E-43 
228 548:2.9E-17 
228 547:9.2E-35 
228 546:2.7E-119 
228 552:1.1E-37 
228 551:8.4E-69 
228 550:8.2E-34 
228 556:7.1E-41 
228 555:1.7E-37 
228 554:2.3E-41 
228 553:8.2E-34 
228 559:1.4E-36 
228 558:1.2E-38 
228 557:2.5E-46 
228 563:3.0E-32 
228 562:5.5E-41 
228 561:2.3E-32 
228 560:5.2E-40 
228 567:1.0E-48 
228 566:2.9E-78 
228 565:4.6E-56 
228 564:3.1E-33 
141 598:3.4E-95 
141 597:3.0E-53 
141 596:9.6E-55 
141 595:1.2E-62 
141 599:2.1E-89 
228 569:2.2E-38 
228 568:1.1E-96 
141 549:1.1E-33 
141 548:6.8E-17 
11 717:5.9E-27 
141 543:5.2E-79 
141 542:8.4E-83 
141 541:6.8E-45 
141 540:2.5E-52 
11 710:9.2E-31 
141 547:1.0E-48 
141 546:1.8E-88 
141 545:5.9E-87 
141 544:3.9E-88 
141 550:4.7E-37 
11 709:1.3E-28 
11 708:3.3E-25 
141 539:2.8E-39 
141 538:1.3E-36 
11 700:2.8E-23 
141 537:4.0E-50 
11 707:1.4E-19 
228 501:2.0E-31 
11 706:3.2E-27 
228 500:9.5E-38 
11 705:1.7E-35 
141 532:3.3E-46 
141 531:2.2E-128 
141 530:6.4E-81 
141 536:3.7E-47 
141 535:2.2E-69 
141 534:6.0E-68 
141 533:3.1E-55 
228 505:1.2E-120 
228 504:2.4E-34 
228 503:4.6E-41 
228 502:1.1E-40 
228 509:2.2E-25 
228 508:2.1E-81 
228 507:1.1E-41 
228 506:3.1E-37 
228 510:1.8E-46 
141 565:5.0E-45 
141 564:9.2E-48 
141 563:1.0E-44 
141 562:2.0E-71 
141 569:3.4E-59 
141 568:1.6E-84 
141 567:7.1E-141 
141 566:2.7E-111 
141 572:4.2E-54 
141 571:8.4E-51 
141 570:1.3E-53 
228 516:1.1E-40 
228 515:2.3E-43 
228 514:1.3E-19 
228 513:8.1E-42 
228 519:3.3E-20 
228 518:5.2E-34 
228 517:2.2E-33 
141 559:9.6E-59 
228 522:4.2E-33 
228 521:6.2E-35 
228 520:5.4E-37 
141 554:1.0E-69 
141 553:3.4E-37 
141 552:2.5E-51 
141 551:0.0 
141 558:5.3E-52 
141 557:2.0E-78 
141 556:8.1E-69 
141 555:6.5E-58 
141 561:1.7E-41 
141 560:3.2E-72 
228 529:1.7E-24 
228 528:6.5E-25 
603 699:9.7E-32 
603 690:3.0E-22 
603 694:2.6E-31 
603 693:1.2E-37 
603 692:2.7E-45 
603 691:1.2E-37 
603 698:5.6E-34 
603 697:2.6E-34 
603 696:7.7E-37 
603 695:1.3E-88 
299 602:3.9E-36 
299 601:3.8E-36 
299 600:3.4E-35 
603 689:2.4E-41 
603 688:1.9E-50 
299 606:1.6E-37 
299 605:1.4E-59 
299 604:2.2E-67 
299 603:3.7E-36 
377 395:6.3E-129 
377 394:4.3E-55 
377 393:0.0 
377 392:3.9E-37 
377 399:1.2E-119 
377 398:2.0E-49 
377 397:9.3E-115 
377 396:4.0E-57 
603 683:1.1E-26 
299 609:1.1E-95 
603 682:4.1E-30 
299 608:2.1E-57 
603 681:1.1E-25 
299 607:2.5E-94 
603 680:1.0E-57 
603 687:2.7E-44 
603 686:9.7E-53 
603 685:7.6E-37 
603 684:1.6E-20 
299 613:1.6E-102 
299 612:2.2E-106 
603 679:2.8E-23 
299 611:1.9E-57 
603 678:9.3E-33 
299 610:4.4E-110 
377 389:1.5E-16 
603 677:5.8E-49 
299 617:5.7E-86 
299 616:1.7E-89 
299 615:5.2E-87 
299 614:4.0E-108 
377 384:2.3E-98 
377 383:4.1E-44 
377 382:1.7E-143 
377 381:8.6E-48 
377 388:3.5E-22 
377 387:6.4E-50 
377 386:4.3E-31 
377 385:3.8E-34 
377 391:4.1E-59 
377 390:6.7E-19 
603 672:5.3E-16 
603 671:6.5E-18 
299 619:3.1E-96 
299 618:4.6E-89 
603 676:3.4E-75 
603 675:7.0E-29 
603 674:5.8E-85 
603 673:1.4E-67 
377 379:0.0 
377 378:1.1E-134 
377 380:0.0 
603 625:2.9E-95 
603 624:3.6E-34 
11 239:3.1E-15 
603 623:9.2E-53 
603 622:1.7E-164 
603 629:3.0E-34 
603 628:1.5E-36 
603 627:1.0E-69 
603 626:3.5E-85 
11 232:3.6E-24 
11 231:4.7E-21 
11 230:5.4E-20 
11 237:1.1E-22 
11 235:4.5E-21 
116 781:3.9E-20 
116 780:6.8E-43 
116 785:1.3E-19 
116 784:7.7E-21 
116 783:3.3E-21 
603 621:1.0E-134 
116 788:1.9E-21 
603 620:3.9E-40 
116 787:2.2E-42 
116 786:1.3E-26 
603 614:1.3E-43 
11 229:1.1E-18 
603 613:6.0E-42 
603 612:4.2E-42 
11 227:6.2E-24 
603 611:6.6E-78 
603 618:1.4E-42 
603 617:1.6E-40 
603 616:3.4E-39 
603 615:1.4E-41 
11 222:2.3E-20 
603 619:4.9E-40 
11 226:1.8E-23 
603 610:2.2E-47 
11 216:1.9E-16 
603 607:1.9E-39 
603 606:0.0 
603 605:1.2E-40 
603 604:1.3E-37 
11 211:5.4E-34 
554 556:0.0 
11 210:5.6E-19 
554 555:1.9E-160 
603 609:5.1E-40 
603 608:5.8E-77 
11 215:5.0E-23 
554 559:1.8E-166 
554 558:1.1E-162 
554 557:0.0 
11 207:5.1E-34 
11 206:4.7E-16 
11 205:1.2E-18 
116 779:3.4E-45 
11 204:1.4E-30 
11 203:2.1E-33 
11 202:1.2E-25 
116 778:4.8E-35 
116 777:1.8E-36 
554 570:5.5E-144 
603 669:8.0E-66 
603 668:4.3E-58 
603 667:2.8E-28 
603 666:1.3E-45 
554 574:1.5E-20 
554 573:2.0E-29 
554 572:4.0E-83 
554 571:7.5E-27 
11 277:4.5E-27 
554 578:7.6E-80 
554 577:4.0E-71 
11 275:4.5E-26 
554 576:3.5E-45 
11 274:1.1E-22 
554 575:1.2E-72 
554 579:2.2E-80 
11 272:1.5E-24 
603 661:2.7E-45 
603 660:9.1E-27 
603 665:8.3E-18 
603 664:1.2E-78 
603 663:3.3E-32 
603 662:2.0E-26 
603 658:1.3E-32 
603 657:2.9E-35 
603 656:3.6E-49 
554 563:5.9E-124 
554 562:0.0 
554 561:1.3E-119 
554 560:0.0 
603 659:1.9E-55 
11 266:1.4E-21 
554 567:9.5E-48 
11 265:4.2E-16 
554 566:1.4E-41 
11 264:1.3E-15 
554 565:2.0E-31 
11 263:9.5E-19 
554 564:7.5E-124 
11 268:1.4E-16 
554 569:2.2E-129 
11 267:1.7E-16 
554 568:5.5E-48 
11 260:3.1E-21 
603 650:3.4E-45 
603 654:6.6E-47 
603 653:2.7E-44 
603 652:2.4E-51 
603 651:1.5E-78 
554 592:7.7E-50 
603 647:7.1E-32 
554 591:0.0 
603 646:1.0E-34 
554 590:1.1E-127 
603 645:2.2E-49 
603 644:3.9E-48 
554 596:2.9E-138 
554 595:5.9E-148 
554 594:1.7E-32 
603 649:2.3E-32 
554 593:3.9E-169 
603 648:7.4E-33 
554 599:9.2E-48 
11 253:4.5E-23 
554 598:5.1E-48 
554 597:1.2E-102 
11 259:5.6E-21 
11 256:3.3E-26 
603 643:7.9E-83 
603 642:6.0E-26 
603 641:2.6E-25 
603 640:9.6E-27 
554 581:3.9E-35 
603 636:2.6E-34 
554 580:2.7E-76 
603 635:9.8E-81 
603 634:3.5E-33 
603 633:6.6E-26 
554 585:3.6E-29 
554 584:7.6E-28 
603 639:8.6E-26 
554 583:9.7E-67 
603 638:5.4E-36 
554 582:7.8E-70 
603 637:2.9E-32 
554 589:0.0 
554 588:7.6E-46 
11 242:1.2E-17 
554 587:4.2E-68 
554 586:4.6E-68 
11 248:6.6E-21 
11 245:7.5E-16 
11 240:1.9E-24 
603 632:1.3E-40 
603 631:7.0E-42 
603 630:5.5E-36 
11 198:8.9E-17 
11 191:2.1E-23 
11 190:4.0E-19 
691 712:2.3E-29 
11 195:1.8E-24 
691 711:9.4E-65 
691 710:8.1E-78 
691 716:1.2E-42 
691 715:7.7E-63 
691 714:1.2E-56 
691 713:3.4E-119 
691 719:9.0E-110 
691 718:1.5E-66 
691 717:8.3E-124 
11 189:2.4E-23 
11 188:9.3E-23 
11 187:1.7E-22 
141 299:3.1E-55 
11 186:1.3E-21 
141 298:3.8E-51 
11 181:4.4E-18 
691 701:1.7E-70 
11 184:1.5E-24 
691 700:1.5E-68 
11 183:9.6E-21 
691 705:5.7E-94 
691 704:3.2E-101 
691 702:4.2E-32 
691 709:4.9E-98 
691 708:1.4E-93 
691 707:1.5E-75 
691 706:4.0E-100 
11 177:2.6E-37 
11 176:1.4E-16 
11 175:6.0E-26 
11 179:6.1E-21 
11 170:4.6E-38 
691 730:1.6E-72 
11 174:5.6E-23 
691 734:1.6E-120 
11 173:2.3E-20 
691 733:8.4E-120 
691 732:1.6E-76 
11 171:4.0E-26 
691 731:2.5E-75 
691 738:1.7E-124 
691 737:5.8E-119 
691 736:4.7E-77 
691 735:2.6E-126 
691 739:2.2E-70 
11 167:7.6E-23 
11 166:1.3E-23 
11 169:5.0E-16 
11 168:8.2E-26 
691 723:1.3E-66 
11 162:6.9E-24 
691 722:6.5E-106 
11 161:1.7E-23 
691 721:2.4E-120 
11 160:3.0E-24 
691 720:2.5E-119 
691 727:7.9E-92 
691 726:5.0E-107 
691 725:2.7E-64 
691 724:1.4E-84 
691 729:3.9E-71 
691 728:3.3E-78 
603 702:3.4E-21 
603 701:3.0E-35 
603 700:5.0E-35 
603 705:1.3E-31 
603 704:6.2E-37 
141 268:2.2E-78 
554 611:1.9E-71 
141 267:2.4E-78 
554 610:0.0 
141 266:2.8E-95 
141 265:1.9E-87 
603 707:5.5E-29 
554 615:2.3E-177 
554 614:0.0 
554 613:0.0 
141 269:2.9E-76 
554 612:0.0 
141 271:3.4E-64 
554 619:0.0 
141 270:1.5E-67 
554 618:4.9E-176 
554 617:4.1E-175 
554 616:2.1E-171 
141 275:8.4E-46 
141 274:1.8E-42 
141 273:4.8E-45 
141 272:1.1E-45 
141 257:1.6E-73 
554 600:3.7E-46 
141 256:2.6E-54 
141 255:3.2E-27 
141 254:7.6E-44 
554 604:1.2E-86 
554 603:1.0E-39 
141 259:5.9E-94 
554 602:8.7E-40 
141 258:2.7E-77 
554 601:2.0E-46 
141 260:2.0E-94 
554 608:2.3E-70 
554 607:0.0 
554 606:2.5E-42 
554 605:5.5E-88 
141 264:4.9E-90 
141 263:6.0E-89 
141 262:4.2E-81 
141 261:2.9E-86 
554 609:0.0 
554 633:1.1E-105 
141 289:9.8E-60 
554 632:6.1E-137 
141 288:4.4E-72 
554 631:0.0 
141 287:5.5E-74 
554 630:1.9E-149 
554 637:1.7E-87 
554 636:2.3E-41 
554 635:3.0E-48 
554 634:2.6E-57 
141 293:1.3E-61 
141 292:7.0E-58 
141 291:6.6E-59 
554 639:3.3E-17 
141 290:4.7E-60 
554 638:8.4E-90 
141 297:1.5E-45 
141 296:2.0E-58 
141 295:5.4E-60 
141 294:2.1E-61 
141 279:0.0 
554 622:3.9E-39 
141 278:2.7E-65 
554 621:6.8E-49 
141 277:2.9E-73 
554 620:0.0 
141 276:3.2E-45 
554 626:3.9E-48 
554 625:3.6E-36 
554 624:0.0 
554 623:5.0E-114 
141 282:9.2E-43 
141 281:0.0 
554 629:2.6E-169 
141 280:0.0 
554 628:1.2E-111 
554 627:1.3E-64 
141 286:2.6E-59 
141 285:0.0 
141 284:2.4E-56 
141 283:1.6E-69 
299 668:2.0E-39 
299 667:5.9E-70 
299 666:7.1E-58 
141 229:9.1E-80 
299 665:2.2E-23 
299 669:1.0E-40 
141 224:3.7E-27 
299 660:1.3E-24 
141 222:4.5E-41 
141 221:6.9E-28 
141 228:1.3E-76 
299 664:7.0E-53 
141 227:7.6E-63 
299 663:4.7E-55 
141 226:7.9E-51 
141 225:3.3E-22 
299 661:1.3E-39 
141 231:1.3E-36 
141 230:5.0E-44 
299 679:3.6E-43 
299 678:2.3E-46 
141 219:1.4E-27 
299 677:5.5E-32 
141 218:8.1E-47 
299 676:4.4E-50 
141 213:7.2E-34 
299 671:6.4E-25 
141 212:1.9E-53 
141 211:2.3E-73 
141 210:7.6E-91 
141 217:7.3E-37 
299 675:1.1E-53 
141 216:1.1E-44 
299 674:1.2E-52 
141 215:4.5E-70 
299 673:1.3E-54 
141 214:2.3E-25 
299 672:1.8E-20 
141 220:2.2E-29 
299 689:3.4E-26 
299 688:2.0E-32 
299 687:1.6E-59 
141 246:2.8E-23 
299 682:2.2E-54 
141 245:2.0E-31 
299 681:3.8E-44 
141 244:4.5E-106 
299 680:1.1E-27 
141 243:8.8E-26 
299 686:4.6E-45 
141 249:1.5E-64 
299 685:9.5E-59 
141 248:6.4E-63 
299 684:4.3E-32 
141 247:1.2E-24 
299 683:7.7E-42 
141 253:5.8E-47 
141 252:6.0E-45 
141 251:6.0E-27 
141 250:5.0E-45 
299 699:7.8E-56 
299 698:3.5E-66 
141 235:1.4E-48 
299 693:7.8E-31 
141 234:2.4E-40 
299 692:9.8E-68 
141 233:1.9E-35 
299 691:5.3E-60 
141 232:8.7E-39 
299 690:2.1E-27 
141 239:1.6E-37 
299 697:1.6E-61 
141 238:7.4E-33 
299 696:2.0E-65 
141 237:4.1E-57 
299 695:4.2E-53 
141 236:1.1E-68 
299 694:9.9E-56 
141 242:1.2E-33 
141 241:1.7E-30 
141 240:1.5E-59 
299 624:3.1E-80 
299 623:2.9E-79 
299 622:9.5E-32 
299 621:1.1E-34 
299 628:5.5E-82 
299 627:3.0E-46 
299 626:1.9E-39 
299 625:1.7E-38 
299 620:8.3E-97 
691 752:2.8E-67 
691 751:3.3E-68 
691 750:1.4E-105 
691 756:1.4E-43 
691 755:3.1E-69 
691 754:3.7E-78 
691 753:7.2E-84 
691 759:8.2E-60 
691 758:3.6E-58 
299 629:3.4E-65 
691 757:1.5E-46 
299 635:3.1E-35 
299 634:2.6E-49 
299 633:2.1E-71 
299 632:4.9E-77 
299 639:1.4E-17 
299 638:2.4E-69 
299 637:1.2E-59 
299 636:2.9E-38 
299 631:2.2E-101 
299 630:4.8E-69 
691 741:7.2E-77 
691 740:4.4E-78 
691 745:6.9E-117 
691 744:1.3E-70 
691 743:7.5E-50 
691 742:4.5E-100 
691 749:3.0E-120 
691 748:9.1E-131 
691 747:3.4E-119 
691 746:1.4E-127 
299 646:3.5E-46 
141 209:8.2E-93 
299 645:9.0E-29 
141 208:1.9E-64 
299 644:2.3E-23 
141 207:2.0E-62 
299 643:9.7E-55 
299 649:9.8E-64 
299 648:1.5E-56 
299 647:2.5E-52 
141 202:1.5E-75 
141 201:1.5E-47 
141 200:2.1E-42 
141 206:9.9E-43 
299 642:3.3E-61 
141 205:4.1E-66 
299 641:3.4E-60 
141 204:1.6E-54 
299 640:1.7E-39 
141 203:2.1E-63 
691 774:6.8E-39 
691 773:1.4E-60 
691 772:7.6E-56 
691 771:7.4E-42 
691 776:1.0E-84 
691 775:5.8E-77 
299 657:1.4E-27 
299 656:8.3E-26 
299 655:5.6E-30 
299 654:5.9E-20 
299 659:2.4E-34 
299 653:1.6E-18 
691 770:4.1E-64 
299 652:3.3E-25 
299 651:1.4E-50 
299 650:3.8E-26 
691 763:6.0E-62 
691 762:1.1E-64 
691 761:3.7E-42 
691 760:1.5E-49 
691 767:3.8E-45 
691 766:2.5E-57 
691 765:8.1E-65 
691 764:1.3E-73 
691 769:8.9E-62 
691 768:1.0E-28 
299 701:1.1E-53 
299 700:3.7E-55 
57 729:8.2E-31 
57 728:5.4E-32 
299 705:1.7E-41 
299 704:3.7E-42 
299 702:4.1E-32 
57 730:4.0E-23 
57 734:3.0E-40 
299 709:4.9E-32 
57 733:3.8E-43 
299 708:9.0E-31 
57 732:2.5E-26 
299 707:2.3E-43 
57 731:3.7E-28 
299 706:1.4E-30 
57 738:3.1E-42 
57 737:3.4E-45 
57 736:8.7E-31 
299 712:4.7E-22 
57 719:1.4E-38 
299 711:2.1E-32 
57 718:8.1E-34 
299 710:5.0E-27 
57 717:5.6E-38 
299 716:3.7E-34 
299 715:1.1E-52 
299 714:3.2E-40 
299 713:5.6E-42 
57 722:2.5E-28 
299 719:3.9E-44 
57 721:1.6E-37 
299 718:1.2E-67 
57 720:1.9E-50 
299 717:1.2E-64 
57 727:3.8E-32 
57 726:7.4E-38 
57 725:1.5E-31 
57 724:6.0E-26 
141 408:9.9E-104 
299 723:1.3E-59 
141 407:2.0E-72 
299 722:2.3E-51 
141 406:4.0E-31 
299 721:2.9E-65 
141 405:2.1E-48 
299 720:3.1E-57 
299 727:1.8E-26 
299 726:1.0E-53 
299 725:3.9E-56 
141 409:0.0 
299 724:1.8E-63 
141 400:5.9E-66 
141 404:5.2E-57 
141 403:3.1E-52 
141 402:5.7E-41 
141 401:5.3E-50 
57 752:3.3E-36 
57 750:1.1E-27 
57 754:2.3E-25 
299 729:5.3E-62 
57 753:1.3E-25 
299 728:2.4E-76 
57 759:2.1E-25 
57 758:1.1E-21 
57 757:6.5E-64 
299 734:7.1E-59 
299 733:2.0E-61 
299 732:1.8E-52 
57 739:3.6E-29 
299 731:1.8E-63 
299 738:1.7E-61 
299 737:5.8E-43 
299 736:2.4E-78 
299 735:1.0E-60 
299 730:2.4E-62 
57 741:3.8E-25 
57 740:1.7E-28 
57 745:1.1E-41 
57 744:2.2E-33 
57 742:1.3E-38 
299 739:3.0E-56 
57 749:1.8E-37 
57 748:1.3E-38 
57 747:2.5E-50 
57 746:5.3E-49 
377 499:1.1E-175 
377 494:1.3E-38 
377 493:8.6E-121 
377 492:3.9E-28 
377 491:1.9E-51 
377 498:9.2E-44 
377 497:1.7E-56 
377 496:2.3E-172 
377 495:7.9E-151 
377 489:1.6E-175 
377 488:0.0 
377 483:3.1E-30 
377 482:4.5E-68 
377 481:1.6E-155 
377 480:2.4E-133 
377 487:1.4E-75 
377 486:3.3E-41 
377 485:2.9E-50 
377 484:1.1E-70 
377 490:1.6E-151 
57 709:3.6E-38 
57 708:2.3E-38 
377 479:2.6E-136 
57 707:9.7E-25 
377 478:3.4E-54 
57 706:2.7E-44 
377 477:3.1E-54 
377 472:3.2E-40 
377 471:3.0E-39 
377 470:5.0E-21 
377 476:1.4E-34 
377 475:7.8E-99 
377 474:1.0E-31 
377 473:9.5E-39 
57 711:6.5E-19 
57 710:1.6E-16 
57 715:9.9E-20 
57 714:1.0E-21 
57 713:2.0E-51 
377 469:4.0E-73 
377 468:2.2E-41 
377 467:2.6E-46 
377 466:7.6E-79 
377 461:7.7E-137 
377 460:3.6E-47 
377 465:3.5E-43 
377 464:2.4E-127 
377 463:4.4E-59 
377 462:2.4E-80 
57 701:1.4E-25 
57 700:3.9E-26 
57 705:4.5E-28 
57 704:3.2E-43 
554 651:4.8E-80 
554 650:5.3E-34 
11 112:4.4E-23 
554 655:9.0E-20 
554 654:2.7E-28 
554 653:6.6E-27 
554 652:5.4E-33 
554 659:8.3E-30 
554 658:3.6E-16 
554 657:3.7E-20 
554 656:3.1E-21 
11 108:1.7E-17 
11 107:2.2E-17 
11 106:7.9E-27 
554 640:2.9E-51 
11 101:7.9E-161 
554 644:1.2E-26 
11 100:1.2E-131 
554 643:9.5E-71 
554 642:4.1E-91 
554 641:9.7E-89 
11 105:3.9E-55 
554 648:6.3E-75 
554 647:2.8E-62 
554 646:5.1E-61 
11 102:4.4E-151 
554 649:2.4E-80 
116 670:1.1E-45 
554 673:3.1E-66 
554 671:3.0E-29 
554 677:9.4E-30 
554 676:3.5E-67 
554 675:2.2E-69 
554 674:5.2E-74 
554 679:5.7E-61 
554 678:2.3E-54 
554 662:3.4E-17 
554 661:1.5E-31 
554 660:7.7E-26 
554 666:3.0E-90 
554 665:2.3E-30 
554 664:7.3E-78 
554 663:1.5E-79 
554 669:1.0E-37 
554 668:9.7E-46 
554 667:5.8E-81 
554 691:4.0E-111 
554 690:1.3E-28 
554 695:1.1E-70 
554 694:1.3E-68 
554 693:1.7E-32 
554 692:3.7E-88 
11 156:1.8E-18 
554 699:2.8E-91 
11 155:3.1E-33 
554 698:2.8E-75 
554 697:8.1E-94 
554 696:1.5E-84 
11 159:5.1E-36 
11 157:2.0E-42 
11 152:1.7E-20 
11 151:2.4E-19 
11 150:1.5E-37 
554 680:2.8E-28 
554 684:3.4E-36 
554 683:9.8E-47 
554 682:1.6E-58 
554 681:3.7E-66 
11 145:8.2E-18 
554 688:3.5E-40 
554 687:6.7E-93 
11 143:5.5E-19 
554 686:2.4E-42 
11 142:5.2E-18 
554 685:1.0E-78 
11 148:2.0E-15 
11 147:2.8E-27 
554 689:3.9E-22 
11 140:4.1E-16 
11 139:7.8E-46 
11 134:1.0E-23 
11 138:9.0E-18 
11 121:2.3E-18 
11 120:5.1E-15 
11 126:3.7E-39 
11 125:5.7E-31 
11 124:9.9E-21 
554 710:9.8E-52 
554 714:5.4E-50 
554 713:2.4E-54 
554 712:3.8E-38 
554 711:1.8E-54 
554 718:4.3E-96 
554 717:1.1E-88 
554 716:1.1E-44 
554 715:1.8E-60 
554 719:5.9E-84 
554 702:2.0E-42 
554 701:2.9E-86 
554 700:5.9E-81 
554 707:1.8E-61 
554 706:5.4E-63 
554 705:1.1E-68 
554 704:2.0E-59 
554 709:5.3E-65 
554 708:2.6E-63 
141 389:6.1E-19 
554 732:5.5E-72 
141 388:1.3E-28 
554 731:1.8E-84 
141 387:4.2E-24 
554 730:5.9E-95 
554 736:1.6E-107 
554 735:9.3E-87 
554 734:5.8E-78 
554 733:2.1E-89 
141 392:2.6E-90 
141 391:3.8E-25 
554 739:8.7E-91 
141 390:9.7E-22 
554 738:2.1E-80 
554 737:1.9E-85 
141 396:8.5E-43 
141 395:5.9E-43 
141 394:0.0 
141 393:1.2E-58 
141 378:6.2E-51 
554 721:5.1E-78 
141 377:2.3E-58 
554 720:4.9E-88 
141 376:3.0E-40 
141 375:6.4E-71 
554 725:3.0E-87 
554 724:1.0E-86 
554 723:1.3E-93 
141 379:2.2E-60 
554 722:4.1E-73 
141 381:3.6E-37 
554 729:1.3E-89 
141 380:3.6E-58 
554 728:4.1E-101 
554 727:6.9E-60 
554 726:9.1E-87 
141 385:9.2E-16 
141 384:1.2E-42 
141 383:5.8E-27 
141 382:6.2E-59 
554 750:5.0E-73 
554 754:3.2E-43 
554 753:1.1E-85 
554 752:2.1E-90 
554 751:8.6E-93 
554 758:1.4E-65 
554 757:6.1E-23 
554 756:4.6E-42 
554 755:3.5E-72 
554 759:2.0E-62 
554 743:5.3E-47 
141 399:1.4E-42 
554 742:5.1E-86 
141 398:3.4E-42 
554 741:2.6E-82 
141 397:1.8E-41 
554 740:6.1E-95 
554 747:8.0E-88 
554 746:4.5E-90 
554 745:4.1E-85 
554 744:1.9E-101 
554 749:2.3E-78 
554 748:1.3E-92 
377 458:1.6E-156 
377 457:6.9E-169 
377 456:0.0 
377 455:7.8E-50 
377 459:5.7E-99 
141 345:0.0 
377 450:2.3E-27 
141 344:1.5E-68 
141 343:3.7E-47 
141 342:2.1E-46 
141 349:3.1E-61 
377 454:1.2E-128 
141 348:1.0E-62 
377 453:0.0 
141 347:8.4E-71 
377 452:4.2E-124 
141 346:0.0 
299 782:1.3E-19 
377 451:1.5E-51 
141 352:2.4E-73 
141 351:5.3E-75 
620 661:8.9E-31 
141 350:6.7E-62 
620 660:4.5E-23 
620 666:1.9E-78 
620 665:4.3E-31 
620 664:4.0E-62 
620 663:2.1E-70 
620 669:1.3E-40 
620 668:3.8E-43 
620 667:1.5E-82 
377 446:4.5E-19 
141 339:0.0 
377 444:1.0E-45 
377 449:1.2E-36 
377 448:8.2E-29 
141 334:1.9E-96 
141 333:3.9E-43 
141 332:1.7E-47 
141 331:8.5E-60 
141 338:0.0 
141 337:5.0E-76 
377 442:9.9E-40 
141 336:3.4E-84 
141 335:3.7E-87 
141 341:0.0 
620 651:4.7E-66 
141 340:2.5E-47 
620 650:1.1E-35 
620 655:2.8E-23 
620 654:1.7E-28 
620 652:7.3E-34 
620 659:4.6E-30 
620 657:5.0E-22 
620 656:5.7E-23 
377 433:5.1E-18 
377 439:5.0E-72 
141 367:2.2E-51 
141 366:3.9E-51 
141 365:2.4E-50 
141 364:6.8E-42 
377 432:2.2E-15 
377 431:4.3E-57 
141 369:3.7E-47 
377 430:1.2E-48 
141 368:3.5E-42 
141 370:1.0E-50 
620 680:1.4E-28 
691 697:8.3E-77 
691 696:2.8E-71 
691 695:7.2E-72 
691 694:3.2E-147 
141 374:5.1E-58 
620 684:5.5E-36 
141 373:5.5E-75 
620 683:3.3E-47 
141 372:0.0 
620 682:1.7E-57 
691 699:4.9E-66 
141 371:2.9E-55 
620 681:5.3E-57 
691 698:8.8E-78 
620 688:1.3E-39 
620 687:6.4E-77 
620 686:2.6E-42 
620 685:5.7E-76 
620 689:2.5E-22 
377 425:1.1E-53 
377 424:1.4E-45 
377 423:6.8E-71 
377 422:2.8E-30 
377 429:7.0E-29 
377 428:2.7E-49 
377 426:2.4E-52 
141 356:6.0E-59 
141 355:1.4E-60 
141 354:3.0E-73 
141 353:4.1E-73 
377 421:7.5E-86 
691 693:6.0E-30 
141 359:3.0E-59 
377 420:3.3E-40 
691 692:0.0 
141 358:2.1E-63 
141 357:3.7E-61 
141 363:1.5E-90 
620 673:7.2E-62 
141 362:1.0E-125 
141 361:2.2E-49 
620 671:1.1E-30 
141 360:1.0E-40 
620 676:5.1E-58 
620 675:4.0E-68 
620 674:2.8E-59 
620 679:2.0E-53 
620 678:2.9E-50 
141 309:1.1E-46 
299 745:3.4E-44 
377 414:3.4E-35 
141 308:1.5E-44 
299 744:2.8E-70 
377 413:1.5E-121 
620 629:2.3E-119 
141 307:4.8E-73 
299 743:3.0E-26 
377 412:3.2E-142 
620 628:3.5E-111 
141 306:4.6E-77 
299 742:2.4E-51 
377 411:0.0 
620 627:2.6E-54 
299 749:6.3E-65 
377 418:2.4E-18 
299 748:1.3E-65 
299 747:3.2E-57 
377 416:2.9E-35 
299 746:4.3E-51 
377 415:2.7E-46 
141 301:9.1E-89 
141 305:1.4E-85 
299 741:4.5E-65 
377 410:9.7E-139 
141 304:4.8E-80 
299 740:1.5E-63 
141 303:5.4E-82 
141 302:4.0E-95 
57 770:9.2E-31 
57 774:3.6E-44 
57 773:2.5E-17 
57 772:2.4E-22 
620 622:1.4E-40 
620 621:1.0E-48 
57 776:1.5E-39 
57 775:1.9E-32 
377 419:2.3E-114 
620 626:1.7E-48 
620 625:2.2E-37 
620 624:1.1E-135 
620 623:1.3E-110 
299 756:8.1E-29 
377 403:4.0E-146 
299 755:1.4E-65 
377 402:8.2E-150 
299 754:3.9E-20 
377 401:0.0 
299 753:2.7E-63 
377 400:0.0 
377 407:0.0 
299 759:2.6E-44 
377 406:7.1E-109 
299 758:2.9E-45 
377 405:7.7E-144 
377 404:1.6E-171 
299 752:1.8E-58 
299 751:1.0E-59 
299 750:2.5E-51 
57 763:2.3E-23 
57 762:6.9E-24 
57 767:8.1E-52 
57 766:4.9E-24 
57 765:1.2E-23 
377 409:6.6E-54 
57 764:3.1E-25 
377 408:5.0E-38 
57 769:7.3E-24 
57 768:8.1E-43 
299 766:1.8E-38 
141 329:4.1E-65 
299 765:1.9E-51 
141 328:6.6E-64 
299 764:4.2E-54 
620 649:1.7E-77 
299 769:2.4E-47 
141 323:9.1E-62 
141 322:1.2E-40 
141 321:1.9E-80 
141 320:6.8E-75 
141 327:2.0E-43 
299 763:1.0E-45 
141 326:2.9E-58 
299 762:8.2E-47 
141 325:1.2E-56 
299 761:4.5E-36 
141 324:2.6E-72 
299 760:3.8E-33 
141 330:1.3E-43 
620 640:3.9E-46 
620 644:5.5E-28 
620 643:2.0E-61 
620 642:1.2E-85 
620 641:8.4E-84 
620 648:1.5E-65 
620 647:8.1E-60 
620 646:4.1E-53 
141 319:4.1E-45 
141 318:3.8E-59 
299 776:2.6E-48 
620 639:3.1E-18 
141 317:3.2E-74 
299 775:4.5E-39 
620 638:1.0E-87 
141 312:2.3E-61 
299 770:2.0E-52 
141 311:8.2E-61 
141 310:2.9E-50 
141 316:0.0 
299 774:4.7E-19 
141 315:9.9E-79 
299 773:3.5E-72 
141 314:6.3E-71 
299 772:1.4E-41 
141 313:0.0 
299 771:5.6E-35 
57 782:3.6E-23 
620 633:1.7E-106 
620 632:9.0E-120 
620 631:7.3E-166 
620 630:1.1E-112 
620 637:1.8E-93 
620 636:1.6E-39 
620 635:5.5E-42 
620 634:1.9E-62 
57 609:2.5E-30 
57 608:5.4E-43 
57 607:4.1E-24 
57 613:4.4E-38 
57 612:3.1E-38 
57 611:3.2E-45 
57 610:1.5E-28 
57 617:2.3E-32 
57 616:6.1E-36 
57 615:2.1E-32 
57 614:8.8E-36 
57 601:3.6E-29 
57 606:4.0E-22 
57 605:6.1E-30 
57 604:2.0E-27 
57 629:1.7E-33 
57 631:1.9E-35 
57 630:5.1E-29 
57 633:5.9E-28 
57 632:5.0E-30 
57 638:1.7E-28 
57 637:2.0E-18 
57 619:2.0E-25 
57 618:3.5E-39 
57 620:1.5E-25 
57 624:4.4E-27 
57 623:8.9E-32 
57 622:1.5E-26 
57 621:1.3E-21 
57 628:6.9E-26 
57 627:3.4E-36 
57 626:2.7E-23 
57 625:6.6E-16 
11 431:5.5E-26 
11 428:8.2E-21 
11 421:1.4E-29 
620 691:2.9E-81 
620 690:2.5E-27 
620 695:6.8E-62 
620 694:3.7E-61 
620 693:5.7E-30 
620 692:7.5E-71 
620 699:1.2E-74 
620 698:4.9E-77 
620 697:1.6E-78 
620 696:1.1E-70 
11 419:7.3E-20 
11 412:1.9E-21 
11 411:1.3E-29 
11 410:1.0E-25 
11 405:2.3E-21 
11 403:2.6E-24 
11 409:1.0E-29 
11 408:4.3E-18 
11 407:1.8E-27 
11 401:7.6E-28 
554 772:2.4E-63 
554 771:3.4E-40 
554 770:2.0E-68 
11 475:1.4E-24 
554 776:2.1E-72 
554 775:5.9E-47 
554 773:3.6E-80 
11 479:7.9E-22 
11 478:1.5E-27 
11 477:1.6E-27 
11 476:1.3E-15 
11 469:4.6E-25 
554 761:6.9E-42 
554 760:1.9E-47 
11 464:6.9E-29 
554 765:1.4E-66 
554 764:4.5E-69 
11 462:9.0E-26 
554 763:1.6E-60 
11 461:5.1E-27 
554 762:4.6E-65 
554 769:1.5E-68 
554 768:8.0E-23 
11 466:4.2E-30 
554 767:5.7E-18 
554 766:7.6E-63 
11 459:3.5E-18 
11 453:2.5E-27 
11 452:1.5E-25 
11 451:7.3E-21 
11 454:1.9E-25 
11 442:1.2E-17 
253 255:6.3E-20 
253 254:1.7E-44 
253 259:1.5E-42 
253 258:3.7E-40 
253 257:3.8E-39 
253 256:9.8E-75 
253 262:8.9E-41 
253 261:9.9E-42 
253 260:1.4E-42 
11 499:2.0E-25 
11 493:5.6E-28 
11 491:1.5E-21 
11 490:8.1E-27 
11 484:2.0E-19 
11 489:2.8E-27 
11 488:3.9E-27 
11 487:8.4E-27 
11 482:2.0E-19 
11 481:2.0E-19 
11 480:5.0E-28 
620 707:5.5E-50 
620 706:3.7E-43 
620 705:1.0E-49 
620 704:2.7E-44 
306 720:8.0E-37 
620 709:1.9E-42 
620 708:7.5E-41 
306 729:3.3E-39 
306 724:2.0E-38 
306 723:4.6E-40 
306 722:3.4E-37 
306 721:3.0E-40 
306 728:1.5E-35 
620 702:1.0E-31 
306 726:1.1E-40 
620 701:2.1E-73 
306 725:3.3E-42 
620 700:5.9E-72 
306 719:1.7E-35 
306 718:1.4E-38 
306 713:1.7E-29 
306 712:7.2E-20 
306 711:2.1E-25 
306 710:8.2E-24 
306 717:8.6E-43 
306 715:1.2E-33 
306 714:7.8E-43 
620 729:1.8E-77 
620 728:4.2E-91 
620 727:5.2E-46 
620 726:2.5E-78 
306 708:4.7E-30 
306 707:4.0E-28 
306 702:8.8E-21 
620 721:4.4E-74 
306 701:4.0E-34 
620 720:1.6E-74 
306 700:1.8E-33 
620 725:1.7E-71 
306 705:8.2E-29 
620 724:3.4E-73 
306 704:9.7E-34 
620 723:3.0E-89 
620 722:8.8E-68 
620 718:1.5E-84 
620 717:5.9E-70 
620 716:4.3E-47 
620 715:1.3E-57 
620 719:2.3E-71 
620 710:4.6E-39 
620 714:9.2E-53 
620 713:6.3E-52 
620 712:3.1E-35 
620 711:3.8E-45 
299 469:1.0E-66 
299 468:7.5E-51 
299 467:4.5E-44 
299 462:9.4E-66 
299 461:2.1E-83 
299 460:4.8E-43 
299 466:4.4E-72 
299 465:1.5E-54 
299 464:3.1E-90 
299 463:2.6E-52 
299 479:3.9E-85 
299 478:8.3E-57 
299 473:1.2E-49 
299 472:5.2E-38 
299 471:3.4E-47 
299 470:3.5E-38 
299 477:7.4E-57 
299 476:1.8E-54 
299 475:1.7E-78 
299 474:1.3E-51 
299 480:1.1E-83 
299 489:5.9E-85 
299 484:6.1E-67 
299 483:8.8E-25 
299 482:1.2E-66 
299 481:8.4E-93 
299 488:2.3E-85 
299 487:1.6E-77 
299 486:9.8E-47 
299 485:3.2E-42 
299 491:5.7E-58 
299 490:5.4E-95 
299 495:1.9E-82 
299 494:1.2E-43 
299 493:1.3E-94 
299 492:1.9E-26 
299 499:4.0E-100 
299 498:7.7E-48 
299 497:4.5E-49 
299 496:1.8E-97 
299 426:4.0E-47 
299 425:9.7E-52 
299 424:5.9E-35 
299 423:4.8E-68 
299 429:1.2E-20 
299 428:4.2E-53 
299 422:4.7E-40 
299 421:1.2E-67 
299 420:1.8E-43 
57 693:6.8E-19 
57 692:1.4E-60 
57 691:7.5E-56 
57 697:1.0E-31 
57 696:3.7E-32 
620 782:6.9E-24 
57 695:1.1E-36 
57 694:5.4E-33 
57 699:5.5E-29 
57 698:3.5E-18 
299 436:3.1E-21 
299 434:1.5E-20 
299 439:3.4E-35 
299 433:2.6E-24 
299 432:9.2E-24 
299 431:1.1E-61 
299 430:7.3E-52 
57 682:2.2E-23 
57 686:9.3E-26 
620 772:1.5E-62 
57 685:2.3E-26 
620 771:1.4E-42 
620 770:8.7E-68 
620 776:5.8E-63 
57 689:1.1E-15 
620 775:3.8E-42 
57 688:1.6E-17 
620 774:1.6E-22 
57 687:9.4E-59 
620 773:7.8E-81 
299 448:8.1E-25 
306 782:3.0E-23 
299 447:2.2E-15 
299 446:2.4E-16 
299 445:1.9E-19 
299 449:2.6E-36 
299 440:2.1E-17 
299 444:5.9E-42 
299 443:7.9E-18 
299 442:4.2E-47 
299 459:1.4E-58 
299 458:1.1E-74 
306 770:8.5E-29 
299 457:1.1E-71 
299 456:4.8E-86 
306 775:1.6E-36 
306 773:6.6E-33 
306 772:8.5E-35 
299 451:1.7E-47 
299 450:1.0E-39 
299 455:9.0E-57 
299 454:3.8E-78 
299 453:8.2E-96 
299 452:2.0E-84 
306 776:1.4E-33 
306 760:4.1E-24 
620 749:5.7E-74 
620 748:1.3E-70 
306 764:7.7E-39 
306 763:3.2E-34 
306 762:1.2E-32 
57 652:7.4E-22 
57 651:6.9E-40 
306 768:2.3E-23 
620 743:4.5E-42 
620 742:4.3E-81 
306 766:1.3E-23 
620 741:4.7E-74 
57 654:2.4E-19 
306 765:1.7E-39 
620 740:1.2E-89 
620 747:1.5E-74 
620 746:1.7E-79 
620 745:1.8E-71 
306 769:1.2E-36 
620 744:2.0E-87 
620 739:4.0E-74 
620 738:3.2E-65 
620 737:3.0E-69 
306 753:4.0E-38 
306 752:4.0E-44 
306 751:6.0E-41 
306 750:4.5E-37 
57 642:9.8E-24 
57 641:1.8E-23 
57 646:6.4E-25 
306 757:1.7E-23 
620 732:8.9E-79 
306 756:3.7E-20 
620 731:4.5E-76 
306 755:2.7E-41 
620 730:4.8E-91 
57 643:1.7E-39 
620 736:6.9E-94 
57 649:1.7E-22 
620 735:4.8E-71 
57 648:5.9E-27 
306 759:7.8E-46 
620 734:2.1E-69 
57 647:1.9E-17 
306 758:3.1E-38 
620 733:2.0E-70 
299 404:1.1E-91 
299 403:5.7E-72 
299 402:1.7E-78 
299 401:9.0E-86 
299 408:3.6E-34 
306 742:1.2E-40 
299 407:5.7E-87 
306 741:2.0E-38 
299 406:2.9E-41 
306 740:7.5E-42 
299 405:3.0E-64 
299 400:4.2E-94 
57 675:1.3E-27 
620 761:3.5E-44 
57 674:2.0E-37 
620 760:9.3E-48 
57 673:2.6E-43 
57 679:1.5E-24 
306 746:1.2E-38 
620 765:5.2E-70 
57 678:3.1E-24 
306 745:2.4E-35 
620 764:6.5E-70 
57 677:2.0E-20 
306 744:5.5E-39 
620 763:1.1E-63 
57 676:2.3E-30 
299 409:4.6E-60 
306 743:4.3E-16 
620 762:2.8E-67 
620 769:3.1E-63 
306 749:3.3E-40 
620 768:4.5E-23 
306 748:2.7E-44 
306 747:8.4E-37 
620 766:1.4E-62 
299 415:4.8E-36 
299 414:2.4E-36 
299 413:6.8E-67 
299 412:6.0E-87 
620 759:7.0E-62 
299 419:1.2E-84 
306 731:8.7E-35 
299 418:4.4E-17 
306 730:2.9E-38 
299 417:2.8E-18 
299 416:1.0E-38 
299 411:5.4E-98 
299 410:7.9E-89 
57 664:2.9E-39 
620 750:1.0E-67 
57 663:2.4E-44 
57 668:4.8E-31 
306 735:1.8E-39 
620 754:2.2E-29 
57 667:1.4E-23 
306 734:7.5E-33 
620 753:1.7E-73 
57 666:4.8E-59 
306 733:3.0E-44 
620 752:1.6E-72 
306 732:4.5E-44 
620 751:3.3E-88 
306 739:4.6E-39 
620 758:1.0E-64 
306 738:6.0E-28 
620 757:4.1E-23 
306 737:1.1E-36 
620 756:4.1E-42 
57 669:2.5E-24 
306 736:2.1E-34 
620 755:3.4E-75 
57 509:2.2E-16 
57 511:5.5E-21 
57 518:1.9E-34 
57 517:7.1E-26 
57 516:1.9E-28 
57 515:3.1E-28 
57 503:1.0E-29 
57 502:2.1E-30 
57 501:5.3E-22 
57 500:1.6E-25 
57 507:1.5E-30 
57 506:1.5E-19 
57 505:5.2E-24 
11 318:9.9E-26 
11 316:2.4E-29 
11 319:4.9E-25 
11 310:1.5E-21 
11 313:1.9E-28 
11 305:9.7E-17 
11 304:3.7E-16 
11 309:1.2E-24 
11 308:1.1E-24 
11 303:9.4E-17 
11 302:4.9E-18 
11 301:3.1E-16 
306 694:1.8E-30 
306 693:7.4E-37 
306 692:9.1E-43 
306 691:3.7E-39 
306 698:3.2E-35 
306 697:1.9E-33 
306 696:9.6E-37 
306 695:9.3E-87 
306 690:1.3E-21 
306 699:3.6E-31 
253 332:1.1E-68 
253 331:2.4E-76 
253 330:4.9E-109 
253 336:6.0E-39 
253 335:9.5E-42 
253 334:6.9E-42 
253 339:1.1E-49 
253 338:9.7E-50 
253 337:3.8E-39 
11 358:2.6E-29 
11 357:3.2E-28 
11 356:1.3E-26 
11 355:1.4E-27 
11 350:5.2E-29 
253 321:4.1E-87 
253 320:7.0E-90 
11 349:3.2E-28 
11 348:1.5E-27 
253 325:5.6E-61 
253 324:2.4E-76 
253 323:1.9E-78 
253 322:3.1E-106 
11 343:2.6E-23 
253 329:1.3E-28 
11 342:5.7E-26 
253 328:2.2E-80 
11 341:1.4E-29 
253 327:3.7E-58 
11 340:2.0E-21 
253 326:3.5E-75 
11 346:1.0E-30 
11 345:1.1E-29 
253 310:3.2E-131 
11 339:1.9E-30 
11 338:1.7E-29 
253 314:6.3E-76 
253 313:5.0E-50 
253 312:5.2E-78 
253 311:1.4E-77 
253 318:2.1E-75 
11 331:5.5E-25 
253 317:8.2E-87 
11 330:1.7E-18 
253 316:3.8E-50 
253 315:2.3E-87 
11 336:6.0E-17 
11 335:5.9E-17 
11 334:2.1E-17 
253 319:5.3E-125 
11 329:1.2E-16 
11 328:1.2E-30 
11 326:2.7E-27 
253 303:5.5E-41 
253 302:5.1E-42 
253 301:3.0E-42 
253 300:7.8E-28 
253 307:2.7E-40 
253 306:1.7E-36 
253 305:5.1E-40 
253 304:6.4E-39 
11 323:1.2E-27 
253 309:5.4E-124 
11 322:3.7E-18 
253 308:5.9E-124 
253 376:2.7E-60 
253 375:3.6E-83 
253 374:2.7E-65 
253 373:1.1E-74 
253 379:3.2E-72 
253 378:1.5E-76 
253 377:2.9E-67 
11 399:6.2E-21 
11 394:1.7E-26 
11 393:1.6E-23 
253 383:5.5E-46 
253 382:2.7E-80 
253 381:3.5E-59 
253 380:5.0E-70 
253 365:1.2E-67 
253 364:9.6E-72 
253 363:1.5E-47 
253 362:2.5E-30 
253 369:3.0E-64 
253 368:4.2E-72 
253 367:4.7E-62 
253 366:2.3E-70 
11 384:1.8E-20 
11 382:4.5E-15 
11 381:4.5E-16 
11 380:9.3E-22 
253 372:1.2E-41 
253 371:3.6E-75 
253 370:9.4E-58 
253 354:3.0E-90 
253 353:6.9E-90 
253 352:7.8E-86 
253 351:2.1E-87 
253 358:8.3E-81 
253 357:2.9E-80 
253 356:6.8E-77 
253 355:4.9E-77 
11 375:1.4E-24 
11 374:3.9E-31 
11 373:7.1E-27 
253 359:1.0E-31 
11 379:6.4E-33 
11 378:1.0E-24 
11 377:1.0E-31 
11 372:8.6E-35 
11 371:1.0E-27 
11 370:1.4E-25 
253 361:9.5E-57 
253 360:3.9E-62 
253 343:3.5E-132 
253 342:2.4E-124 
253 341:1.1E-49 
253 340:1.5E-132 
253 347:6.0E-77 
253 346:8.7E-50 
253 345:9.1E-50 
253 344:1.1E-41 
11 365:5.6E-23 
11 364:5.4E-22 
253 349:1.2E-79 
253 348:3.9E-73 
11 368:3.6E-22 
253 350:2.2E-81 
253 299:9.0E-67 
253 298:4.0E-60 
253 297:1.2E-124 
253 296:4.2E-77 
141 189:4.7E-51 
141 188:5.1E-40 
141 194:4.4E-27 
141 193:2.4E-26 
141 192:3.6E-26 
306 609:1.4E-38 
141 191:3.2E-60 
306 608:1.5E-75 
141 198:3.8E-48 
141 197:1.7E-33 
141 196:1.3E-36 
141 195:3.5E-50 
306 603:0.0 
306 602:0.0 
306 601:3.9E-81 
306 600:5.9E-79 
141 190:7.3E-48 
306 606:0.0 
306 605:5.5E-39 
306 604:3.2E-36 
253 288:2.7E-84 
253 287:4.4E-86 
253 286:3.8E-75 
253 285:1.4E-48 
253 289:3.5E-78 
141 179:7.9E-51 
141 178:1.1E-76 
141 177:1.2E-69 
141 183:5.3E-44 
141 182:6.6E-50 
141 181:1.1E-82 
141 180:5.3E-27 
141 187:3.7E-41 
141 186:2.3E-51 
141 185:1.5E-43 
141 184:4.5E-50 
253 291:4.7E-69 
253 290:2.3E-79 
253 295:1.3E-78 
253 294:1.4E-77 
253 293:1.4E-76 
253 292:1.2E-76 
253 277:6.7E-85 
253 276:5.7E-123 
253 275:2.8E-127 
253 274:1.4E-122 
253 279:2.2E-47 
253 278:1.7E-75 
11 299:5.3E-16 
11 296:1.9E-27 
11 291:7.0E-25 
11 290:1.1E-29 
11 295:6.2E-26 
11 294:3.3E-28 
11 293:1.5E-28 
11 292:3.1E-29 
253 280:1.3E-48 
253 284:3.3E-72 
253 283:1.0E-82 
253 282:5.1E-124 
253 281:2.4E-47 
253 266:1.2E-42 
253 265:1.9E-40 
253 264:9.0E-41 
253 263:5.6E-42 
253 269:1.4E-36 
253 268:3.2E-40 
253 267:2.5E-39 
11 285:4.2E-30 
141 199:6.1E-69 
11 289:4.5E-28 
11 280:1.8E-29 
11 282:8.8E-23 
253 273:2.3E-122 
253 272:2.2E-126 
253 271:1.5E-75 
253 270:1.1E-77 
299 589:9.3E-94 
299 588:2.8E-40 
141 147:4.0E-58 
299 583:7.7E-40 
141 146:5.3E-31 
299 582:1.4E-61 
141 145:9.0E-62 
299 581:3.5E-35 
141 144:1.7E-66 
299 580:1.1E-68 
299 587:3.2E-54 
299 586:2.8E-54 
141 149:1.6E-28 
299 585:5.3E-34 
141 148:1.2E-41 
299 584:9.7E-24 
141 150:1.5E-63 
141 154:3.5E-97 
299 590:1.5E-76 
141 153:7.7E-73 
141 152:9.1E-99 
141 151:8.2E-69 
299 599:3.4E-38 
299 594:8.4E-36 
299 593:3.6E-79 
299 592:1.1E-37 
299 591:2.0E-84 
299 598:2.7E-40 
299 597:1.0E-57 
299 596:5.4E-62 
299 595:7.7E-68 
141 143:4.4E-88 
141 142:9.6E-37 
141 169:2.4E-82 
141 168:1.0E-55 
141 167:0.0 
141 166:2.0E-49 
141 172:1.6E-54 
141 171:5.7E-60 
141 170:8.2E-64 
141 176:5.0E-37 
141 175:2.8E-65 
141 174:2.0E-50 
141 173:7.5E-49 
141 158:4.6E-64 
141 157:4.4E-62 
141 156:1.0E-44 
141 155:2.3E-78 
141 159:2.2E-65 
141 161:3.8E-60 
141 160:6.5E-72 
141 165:3.0E-37 
141 164:1.3E-39 
141 163:2.1E-43 
141 162:1.9E-69 
299 547:1.1E-65 
306 683:2.0E-26 
299 546:8.6E-39 
306 682:6.7E-29 
299 545:8.3E-35 
306 681:7.7E-26 
299 544:1.1E-40 
306 680:1.5E-58 
306 687:2.7E-43 
306 686:5.4E-52 
299 549:2.6E-47 
306 685:2.1E-35 
299 548:2.7E-23 
306 684:2.7E-20 
299 543:1.3E-39 
299 542:8.8E-38 
299 541:1.9E-69 
299 540:8.2E-82 
57 572:1.5E-28 
57 570:7.2E-20 
57 576:1.8E-20 
57 575:2.1E-24 
57 573:2.5E-17 
57 579:1.2E-26 
57 578:5.0E-33 
306 689:8.6E-44 
306 688:1.6E-48 
299 558:6.8E-83 
306 672:7.2E-17 
299 557:6.0E-106 
306 671:4.4E-18 
299 556:3.8E-105 
299 555:1.2E-74 
306 676:1.6E-74 
306 675:9.9E-28 
306 674:5.5E-82 
299 559:4.5E-82 
306 673:1.8E-68 
299 550:5.5E-54 
299 554:1.1E-99 
299 553:7.2E-54 
299 552:9.2E-80 
299 551:2.5E-58 
57 561:4.3E-19 
57 560:8.7E-36 
57 564:2.0E-25 
57 563:1.2E-21 
57 562:2.1E-30 
57 569:3.9E-31 
57 568:8.0E-25 
306 679:1.5E-21 
57 567:1.8E-25 
306 678:5.8E-32 
57 566:1.6E-20 
306 677:1.6E-48 
299 569:1.2E-77 
306 661:7.6E-46 
299 568:3.6E-43 
306 660:1.6E-26 
299 567:2.1E-39 
299 566:2.8E-26 
306 665:3.8E-17 
306 664:1.1E-76 
306 663:1.8E-31 
306 662:7.9E-26 
299 561:2.1E-59 
299 560:1.1E-107 
57 590:5.7E-24 
299 565:8.6E-23 
299 564:4.1E-66 
299 563:9.3E-64 
299 562:1.2E-105 
57 594:6.9E-18 
57 593:6.4E-38 
57 592:5.5E-21 
57 591:1.6E-43 
57 598:6.0E-31 
57 597:4.1E-22 
57 596:2.0E-23 
57 595:1.4E-30 
306 669:1.8E-64 
306 668:9.1E-57 
306 667:7.0E-28 
57 599:3.8E-24 
306 666:9.8E-45 
306 650:2.3E-47 
299 579:1.2E-69 
299 578:2.5E-56 
299 577:6.9E-54 
306 654:9.9E-47 
306 653:2.5E-44 
306 652:7.3E-53 
306 651:3.3E-80 
299 572:4.5E-66 
299 571:3.7E-25 
299 570:2.9E-64 
299 576:4.1E-34 
299 575:6.8E-54 
299 574:2.4E-24 
299 573:6.2E-26 
57 583:1.9E-19 
57 582:3.7E-28 
57 580:6.0E-27 
306 658:4.9E-33 
306 657:9.9E-35 
57 589:1.6E-30 
306 656:4.1E-49 
57 588:3.8E-26 
306 655:9.0E-31 
306 659:5.6E-55 
299 503:3.1E-85 
299 502:1.8E-100 
299 501:1.3E-76 
299 500:3.1E-59 
299 507:8.7E-86 
306 643:1.2E-82 
299 506:1.5E-69 
306 642:3.1E-26 
299 505:8.5E-37 
306 641:1.1E-25 
299 504:2.4E-57 
306 640:6.2E-26 
57 532:5.2E-30 
57 531:1.3E-26 
57 530:8.2E-17 
306 647:9.4E-31 
57 535:5.5E-39 
306 646:2.2E-33 
57 534:3.6E-34 
299 509:5.0E-47 
306 645:3.2E-49 
57 533:5.9E-33 
299 508:4.8E-27 
306 644:5.6E-51 
57 539:1.6E-19 
57 538:2.2E-15 
306 649:1.1E-31 
57 537:7.7E-31 
306 648:2.1E-32 
299 514:1.1E-19 
299 513:1.0E-21 
299 512:3.2E-17 
299 511:1.2E-34 
299 518:1.1E-86 
306 632:2.4E-41 
299 517:2.6E-66 
306 631:1.3E-41 
299 516:3.6E-94 
306 630:1.5E-35 
299 515:3.3E-93 
299 510:6.1E-24 
57 521:1.5E-27 
57 520:1.3E-23 
306 636:4.1E-35 
306 635:4.6E-82 
306 634:8.7E-32 
57 522:1.2E-24 
299 519:7.5E-58 
306 633:3.5E-25 
306 639:8.1E-26 
306 638:4.1E-36 
306 637:5.7E-31 
299 525:1.4E-23 
299 524:6.8E-24 
299 522:5.4E-83 
299 529:1.5E-57 
306 621:8.6E-136 
299 528:1.9E-57 
306 620:9.3E-39 
299 527:2.6E-19 
299 526:2.7E-19 
299 521:2.7E-81 
299 520:4.3E-81 
57 550:1.7E-26 
57 554:7.9E-30 
57 553:2.1E-23 
57 552:4.0E-16 
57 551:6.5E-36 
57 558:2.6E-26 
306 625:7.1E-99 
57 557:3.4E-31 
306 624:1.4E-34 
57 556:1.3E-37 
306 623:6.6E-52 
57 555:1.6E-23 
306 622:3.9E-167 
306 629:1.3E-35 
306 628:7.3E-36 
306 627:1.7E-72 
57 559:4.0E-27 
306 626:1.3E-85 
299 536:2.5E-75 
299 535:3.4E-99 
299 534:4.8E-86 
299 533:1.6E-83 
306 610:5.2E-45 
299 539:1.6E-54 
299 538:8.1E-51 
299 537:2.9E-84 
299 532:3.3E-73 
299 531:5.9E-58 
299 530:2.8E-35 
306 619:8.4E-39 
57 543:1.5E-24 
57 542:1.3E-20 
57 541:7.4E-28 
57 540:2.7E-28 
57 547:2.0E-18 
306 614:3.3E-43 
57 546:4.9E-25 
306 613:1.6E-41 
57 545:1.1E-21 
306 612:1.5E-41 
57 544:5.2E-26 
306 611:1.4E-75 
306 618:3.5E-42 
306 617:2.5E-40 
306 616:4.6E-39 
306 615:5.6E-42 
398 671:7.1E-15 
398 675:5.8E-51 
398 674:4.8E-42 
398 673:3.6E-49 
327 420:2.5E-40 
398 679:8.9E-37 
398 678:7.4E-35 
398 677:2.6E-20 
398 676:1.2E-39 
327 424:8.3E-41 
327 423:1.1E-71 
327 422:3.1E-35 
327 421:8.7E-82 
327 428:3.9E-47 
327 426:5.3E-59 
327 425:7.2E-51 
327 429:5.4E-24 
398 664:1.2E-44 
398 663:1.5E-40 
398 668:5.1E-32 
398 667:3.1E-54 
398 666:5.9E-44 
327 413:2.6E-79 
327 412:5.5E-112 
327 411:1.2E-135 
327 410:2.9E-125 
398 669:7.8E-29 
327 416:1.1E-32 
327 415:2.5E-30 
327 414:1.7E-32 
327 419:9.9E-98 
327 418:2.0E-21 
398 652:2.6E-17 
398 651:5.3E-46 
398 650:9.0E-21 
327 402:3.1E-83 
327 401:2.3E-106 
327 400:5.8E-134 
327 406:4.9E-37 
327 405:6.5E-93 
327 404:3.4E-115 
327 403:1.7E-100 
327 409:5.9E-50 
327 408:2.0E-35 
327 407:1.5E-118 
398 642:6.8E-52 
398 641:1.2E-51 
398 640:1.1E-37 
398 646:3.9E-35 
398 645:2.7E-18 
398 643:1.0E-43 
398 649:1.7E-43 
398 648:1.0E-46 
398 647:2.9E-35 
327 460:1.8E-36 
327 464:2.5E-103 
327 463:1.6E-44 
327 462:1.1E-55 
327 461:4.4E-109 
327 468:5.0E-32 
327 467:1.3E-44 
327 466:1.3E-72 
327 465:5.1E-45 
327 469:1.2E-57 
327 453:3.3E-135 
327 452:1.5E-96 
327 451:4.6E-47 
327 450:6.6E-31 
327 457:1.1E-130 
327 456:3.4E-124 
327 455:3.7E-56 
327 454:2.3E-96 
327 459:3.1E-86 
327 458:7.3E-97 
398 692:2.2E-43 
398 691:8.7E-48 
398 690:1.3E-21 
398 697:4.7E-54 
398 696:4.8E-42 
398 695:5.5E-46 
398 694:8.1E-37 
327 442:8.9E-38 
327 441:5.6E-17 
398 699:1.2E-48 
398 698:1.6E-48 
327 446:6.6E-24 
327 444:1.6E-35 
327 443:4.5E-16 
327 449:1.7E-37 
327 448:5.1E-27 
398 682:8.3E-43 
398 681:1.7E-45 
398 686:2.6E-26 
398 685:9.8E-47 
398 684:4.5E-21 
398 683:2.2E-34 
327 431:7.2E-62 
327 430:5.3E-43 
398 688:1.1E-23 
398 687:3.6E-49 
327 435:2.8E-17 
327 434:1.2E-15 
327 433:1.9E-20 
327 439:1.5E-92 
327 437:3.7E-20 
327 436:9.8E-15 
78 264:7.1E-19 
78 263:7.6E-22 
78 269:1.3E-16 
78 268:5.9E-22 
327 493:1.2E-146 
327 492:3.8E-31 
327 491:4.7E-51 
327 490:4.1E-130 
78 276:7.8E-37 
327 497:1.8E-49 
78 275:4.6E-39 
327 496:4.3E-170 
327 495:1.5E-104 
78 273:2.5E-36 
327 494:7.1E-31 
78 279:4.9E-38 
78 278:6.6E-41 
327 499:1.2E-132 
78 277:2.8E-42 
327 498:2.9E-33 
78 272:2.4E-38 
78 271:5.2E-33 
78 270:7.3E-36 
327 482:2.5E-57 
327 481:1.5E-108 
327 480:4.7E-100 
78 287:3.2E-37 
327 486:8.7E-52 
78 286:1.6E-28 
327 485:3.2E-40 
78 285:2.7E-39 
327 484:1.7E-57 
78 284:6.5E-27 
327 483:3.0E-28 
327 489:2.2E-159 
78 289:3.6E-34 
327 488:6.0E-134 
78 288:5.0E-33 
327 487:1.0E-71 
78 283:2.4E-35 
78 281:1.8E-38 
78 280:9.0E-38 
327 471:2.2E-39 
78 298:3.2E-24 
327 475:1.7E-95 
78 297:4.5E-34 
327 474:1.5E-33 
78 296:3.8E-33 
327 473:1.3E-36 
78 295:4.3E-35 
327 472:3.9E-24 
327 479:7.4E-103 
327 478:1.3E-43 
327 477:1.2E-43 
78 299:3.7E-23 
327 476:1.1E-29 
78 290:2.4E-35 
78 294:3.4E-31 
78 293:6.7E-29 
78 292:2.5E-34 
78 291:2.6E-34 
78 306:5.8E-22 
78 305:2.7E-20 
78 309:5.3E-41 
78 308:3.8E-35 
78 307:1.4E-20 
78 302:2.8E-19 
78 301:1.7E-17 
78 317:3.0E-32 
78 316:2.1E-38 
78 315:2.3E-38 
78 314:1.5E-36 
78 319:4.4E-36 
78 318:5.8E-35 
78 313:3.4E-36 
78 312:1.2E-31 
78 311:1.9E-30 
78 310:1.3E-42 
78 328:9.9E-34 
78 327:3.1E-20 
78 326:1.9E-33 
78 320:2.3E-37 
257 409:5.5E-69 
257 408:3.7E-132 
257 407:1.4E-40 
78 324:7.9E-31 
78 323:5.0E-31 
78 322:7.4E-25 
78 321:1.2E-40 
257 402:7.9E-31 
257 401:3.8E-33 
257 400:5.8E-49 
257 406:2.6E-20 
257 405:2.4E-37 
257 404:4.2E-45 
257 403:2.9E-39 
78 339:2.2E-40 
78 338:4.7E-38 
78 331:7.4E-31 
78 330:1.4E-33 
257 419:5.0E-40 
78 335:8.4E-19 
78 333:1.0E-17 
78 332:4.2E-23 
257 413:3.3E-31 
257 412:8.4E-47 
257 411:1.7E-51 
257 410:3.6E-43 
257 417:6.2E-16 
257 416:9.5E-21 
257 414:1.6E-18 
78 349:5.1E-34 
78 348:1.3E-29 
78 347:2.5E-36 
78 342:4.0E-42 
78 341:3.7E-38 
78 340:2.5E-43 
78 346:9.5E-41 
78 345:1.9E-38 
78 343:1.9E-43 
78 358:3.5E-33 
78 353:3.2E-36 
78 352:1.3E-34 
78 351:1.5E-34 
78 350:6.3E-35 
78 357:5.8E-34 
78 356:2.5E-35 
78 355:7.5E-37 
78 354:4.7E-36 
78 369:1.7E-21 
78 364:4.2E-29 
78 361:5.3E-17 
78 368:3.0E-29 
78 366:7.5E-26 
78 365:2.3E-24 
78 360:1.3E-23 
78 375:4.0E-38 
78 374:1.4E-36 
78 373:4.1E-39 
78 372:4.4E-31 
78 379:1.2E-38 
78 378:7.6E-32 
78 377:1.7E-32 
78 376:1.9E-22 
78 370:2.5E-18 
257 468:5.2E-22 
257 467:1.2E-19 
257 466:1.7E-37 
257 465:2.3E-36 
257 469:6.2E-36 
257 464:1.8E-44 
257 463:1.0E-25 
257 462:4.1E-40 
257 461:2.2E-36 
257 479:9.6E-41 
257 478:6.2E-72 
257 477:5.1E-72 
257 476:3.2E-27 
257 471:1.0E-15 
257 475:1.5E-43 
257 474:5.2E-34 
257 473:2.8E-23 
257 472:5.9E-16 
257 489:2.9E-38 
257 488:6.3E-38 
257 487:4.8E-43 
257 482:1.1E-42 
257 481:4.6E-47 
257 480:1.1E-39 
257 486:2.8E-25 
257 485:5.1E-35 
257 484:1.0E-42 
257 483:2.3E-59 
257 499:3.1E-42 
257 498:7.9E-68 
257 493:6.7E-52 
257 492:1.3E-92 
257 491:1.7E-28 
257 490:5.0E-38 
257 497:9.8E-38 
257 496:1.8E-46 
257 495:2.3E-41 
257 494:0.0 
398 631:9.4E-60 
398 630:6.2E-56 
398 635:2.2E-25 
398 634:1.1E-92 
398 633:7.3E-52 
257 429:5.2E-49 
398 632:8.9E-54 
398 639:3.4E-15 
398 638:5.7E-58 
398 637:1.1E-35 
398 636:1.8E-113 
257 424:1.9E-37 
257 423:4.3E-45 
257 421:1.6E-45 
257 428:1.5E-42 
257 426:2.7E-35 
257 425:3.2E-39 
257 420:3.6E-27 
398 620:4.3E-64 
398 624:7.8E-52 
398 623:7.4E-75 
398 622:1.7E-34 
398 621:1.9E-30 
398 628:7.8E-58 
398 627:1.3E-40 
398 626:3.4E-23 
257 434:2.5E-15 
257 432:2.9E-17 
398 629:3.0E-48 
257 436:3.2E-15 
257 431:3.3E-39 
257 430:6.3E-39 
398 613:1.4E-71 
398 612:1.7E-70 
398 611:1.1E-41 
398 610:9.5E-68 
398 617:3.1E-58 
398 616:4.3E-55 
398 615:2.1E-55 
398 614:4.4E-67 
257 444:2.0E-32 
398 619:9.6E-64 
398 618:4.3E-58 
257 449:9.2E-114 
257 448:1.1E-53 
257 447:5.6E-16 
257 442:8.4E-32 
398 602:2.3E-28 
398 601:5.2E-28 
398 606:4.0E-32 
398 605:2.0E-50 
398 604:1.2E-55 
398 603:2.3E-28 
257 457:7.5E-34 
257 456:3.4E-38 
398 609:2.5E-63 
257 455:6.7E-33 
398 608:8.4E-42 
257 454:6.3E-39 
398 607:1.0E-62 
257 459:1.8E-31 
257 458:1.2E-29 
257 453:6.2E-44 
257 452:1.8E-41 
257 451:1.0E-63 
257 450:6.4E-97 
398 550:2.6E-44 
398 554:1.7E-65 
398 553:2.1E-44 
398 552:1.4E-54 
398 551:1.3E-40 
327 541:4.7E-84 
398 558:1.5E-52 
327 540:2.0E-100 
398 557:1.7E-66 
398 556:6.5E-60 
398 555:1.5E-47 
327 545:3.9E-32 
327 544:1.5E-28 
327 543:4.0E-33 
327 542:6.0E-30 
398 559:7.0E-50 
327 549:7.3E-49 
327 548:3.6E-38 
327 547:6.6E-86 
327 546:2.7E-35 
398 543:1.9E-29 
398 542:6.4E-24 
398 541:3.5E-59 
398 540:1.5E-61 
327 530:8.2E-30 
398 547:8.6E-32 
398 546:1.6E-28 
398 545:4.0E-26 
398 544:7.5E-28 
327 534:3.3E-136 
327 533:1.3E-98 
327 532:2.0E-103 
398 549:3.2E-37 
327 531:2.7E-40 
398 548:5.4E-25 
327 538:3.2E-44 
327 537:1.5E-103 
327 536:6.0E-92 
327 535:7.9E-144 
327 539:7.0E-47 
398 532:1.0E-52 
398 531:4.2E-37 
398 530:1.5E-28 
398 536:2.2E-52 
398 535:3.7E-63 
398 534:4.9E-64 
398 533:1.2E-67 
327 522:5.5E-106 
398 539:1.7E-27 
327 521:4.6E-101 
398 538:1.5E-37 
327 520:2.9E-111 
398 537:9.4E-56 
327 525:2.3E-18 
327 524:4.2E-16 
327 529:1.8E-45 
327 528:2.0E-53 
398 521:2.2E-60 
398 520:8.5E-59 
398 522:1.0E-65 
327 512:7.0E-85 
398 529:2.3E-36 
327 511:7.3E-48 
398 528:1.4E-39 
327 516:3.9E-108 
327 515:3.1E-109 
327 519:3.7E-60 
327 518:5.3E-113 
327 517:6.8E-97 
398 594:9.9E-24 
398 593:6.3E-56 
398 592:7.6E-24 
398 591:1.5E-63 
327 581:2.9E-25 
398 598:3.8E-27 
327 580:9.0E-59 
398 597:1.8E-47 
398 596:1.3E-51 
398 595:3.1E-57 
327 585:2.5E-26 
327 583:1.3E-68 
327 582:8.5E-73 
398 599:5.1E-29 
327 589:3.7E-122 
327 588:1.1E-37 
327 587:1.9E-51 
327 586:1.0E-51 
398 583:1.5E-52 
398 582:2.1E-40 
398 580:3.2E-40 
327 570:3.5E-90 
398 587:1.0E-96 
398 586:1.2E-96 
327 573:2.7E-27 
327 572:1.2E-56 
398 589:8.2E-58 
398 588:2.3E-39 
327 578:5.0E-51 
327 577:1.6E-58 
327 576:1.1E-35 
327 575:8.4E-47 
327 579:9.3E-64 
398 590:2.5E-47 
398 572:1.2E-43 
398 571:2.5E-17 
398 570:2.2E-48 
398 576:1.2E-22 
398 575:1.3E-48 
327 563:3.0E-72 
327 562:8.1E-146 
398 579:8.1E-44 
327 561:1.4E-68 
398 578:1.4E-39 
327 560:1.8E-151 
398 577:7.1E-53 
327 567:1.7E-23 
327 566:1.8E-26 
327 565:7.4E-18 
327 564:5.4E-77 
327 569:3.5E-102 
327 568:8.6E-30 
398 561:1.4E-27 
398 560:4.2E-67 
398 565:4.5E-18 
398 564:1.2E-33 
398 563:2.3E-31 
398 562:6.2E-60 
327 552:3.7E-108 
398 569:1.3E-52 
327 551:1.5E-40 
398 568:4.4E-25 
327 550:3.3E-56 
398 567:9.3E-29 
398 566:7.9E-32 
327 556:1.6E-145 
327 555:3.0E-99 
327 554:0.0 
327 553:2.5E-56 
327 559:6.4E-105 
327 558:1.2E-108 
327 557:1.3E-147 
78 384:5.5E-26 
719 751:3.1E-52 
719 750:1.0E-158 
78 382:5.1E-17 
719 755:4.8E-96 
719 754:0.0 
78 380:1.7E-35 
719 753:1.6E-61 
719 752:3.8E-57 
719 759:5.2E-54 
719 758:1.6E-56 
719 757:1.5E-47 
719 756:2.3E-85 
78 396:4.2E-24 
78 395:9.0E-29 
78 394:2.4E-35 
78 399:2.2E-21 
719 740:3.5E-56 
78 393:6.7E-23 
719 744:3.9E-66 
78 392:4.6E-22 
719 743:1.6E-148 
78 391:7.4E-15 
719 742:0.0 
719 741:7.2E-57 
719 748:3.0E-169 
719 747:0.0 
719 746:0.0 
719 745:0.0 
719 749:3.2E-170 
719 733:6.4E-169 
719 732:0.0 
719 731:4.5E-56 
719 730:1.6E-57 
719 737:0.0 
719 736:1.8E-72 
719 735:5.4E-172 
719 734:1.9E-156 
719 739:6.8E-65 
719 738:2.3E-158 
327 592:4.2E-29 
327 591:9.8E-143 
327 590:4.3E-87 
327 596:2.5E-108 
327 595:9.0E-120 
327 594:1.2E-28 
327 593:1.6E-117 
327 599:5.8E-33 
327 598:1.6E-32 
327 597:3.6E-87 
719 722:1.8E-158 
719 721:1.2E-169 
719 720:0.0 
719 726:0.0 
719 725:2.9E-55 
719 724:4.9E-62 
719 723:1.8E-51 
719 729:2.0E-68 
719 728:3.8E-68 
719 727:0.0 
719 773:7.1E-60 
719 772:3.2E-54 
719 771:4.2E-39 
719 770:6.2E-60 
719 776:3.5E-52 
719 775:2.0E-71 
719 762:1.2E-62 
719 761:2.6E-40 
719 760:3.5E-40 
719 766:6.1E-52 
719 765:2.5E-62 
719 764:7.6E-62 
719 763:6.3E-59 
719 769:3.2E-58 
719 767:1.2E-33 
78 427:3.7E-18 
78 429:2.6E-19 
78 428:1.1E-23 
257 509:3.8E-29 
257 508:0.0 
257 507:4.4E-49 
257 506:9.5E-21 
78 423:2.4E-30 
78 421:1.7E-30 
78 420:3.9E-17 
257 501:9.3E-37 
257 500:1.0E-41 
257 505:0.0 
257 504:1.3E-20 
257 503:2.3E-44 
257 502:2.4E-42 
257 519:3.9E-29 
257 518:2.8E-48 
257 517:1.6E-45 
78 431:8.0E-24 
257 511:2.3E-24 
257 510:2.2E-139 
257 516:5.7E-44 
257 515:1.8E-44 
257 514:4.6E-18 
257 513:3.0E-73 
78 449:2.2E-20 
78 448:4.6E-18 
257 529:1.2E-31 
257 528:6.5E-32 
78 442:8.5E-16 
257 522:5.7E-44 
257 521:5.0E-47 
257 520:4.6E-49 
116 128:2.2E-26 
78 459:2.7E-20 
78 458:1.6E-29 
78 457:1.4E-29 
78 451:1.7E-36 
78 450:5.2E-20 
257 539:4.3E-30 
78 456:1.1E-38 
78 454:2.5E-33 
78 453:2.5E-34 
257 534:1.0E-38 
257 533:6.3E-42 
257 532:2.0E-40 
257 531:1.3E-57 
116 132:6.5E-19 
257 538:5.6E-31 
116 131:3.5E-31 
257 537:2.2E-45 
116 130:3.9E-28 
257 536:1.4E-42 
257 535:3.6E-47 
257 530:7.3E-119 
78 469:2.2E-32 
78 468:8.2E-21 
78 463:6.5E-21 
78 462:1.1E-28 
78 461:1.9E-40 
78 467:1.8E-18 
78 466:2.2E-35 
78 465:2.5E-18 
78 464:2.2E-25 
78 479:2.0E-38 
116 119:1.1E-20 
78 478:8.9E-39 
78 477:9.6E-39 
78 476:2.6E-15 
78 475:2.6E-29 
116 117:7.5E-18 
78 485:2.4E-22 
78 484:5.4E-27 
78 483:8.3E-20 
78 482:6.2E-27 
78 489:2.9E-27 
78 488:2.7E-28 
78 487:4.5E-30 
78 486:3.1E-29 
78 481:9.3E-36 
78 480:1.6E-39 
78 496:4.1E-30 
78 495:9.0E-31 
78 494:4.4E-19 
78 493:7.9E-34 
78 499:1.1E-41 
78 498:6.5E-27 
78 497:3.5E-28 
78 490:3.4E-28 
257 589:6.2E-46 
257 588:2.3E-62 
257 587:1.1E-32 
257 586:3.1E-32 
257 581:4.8E-92 
257 580:5.4E-41 
257 585:2.3E-60 
257 584:2.7E-19 
257 583:6.4E-26 
257 582:1.5E-26 
257 599:0.0 
257 598:0.0 
257 597:2.8E-33 
257 592:4.5E-117 
257 591:5.4E-41 
257 590:8.8E-34 
257 596:1.6E-33 
257 595:4.5E-41 
257 594:5.0E-63 
257 593:6.1E-43 
398 512:1.2E-19 
398 511:6.8E-36 
327 501:2.4E-98 
398 518:2.6E-60 
327 500:2.0E-59 
398 517:1.4E-52 
398 516:6.5E-61 
398 515:1.3E-59 
257 545:0.0 
327 505:1.8E-33 
257 544:0.0 
327 504:2.9E-89 
257 543:0.0 
327 503:1.1E-111 
257 542:0.0 
327 502:1.9E-133 
398 519:3.3E-41 
257 549:7.6E-37 
327 509:1.0E-169 
257 548:9.2E-22 
327 508:2.0E-17 
257 547:1.3E-43 
327 507:2.0E-113 
257 546:0.0 
327 506:4.7E-109 
257 541:1.1E-38 
257 540:2.2E-44 
398 503:1.7E-57 
398 502:1.9E-71 
398 501:2.8E-44 
398 500:6.9E-45 
398 507:1.7E-55 
398 506:2.2E-50 
398 505:3.8E-30 
398 504:4.4E-41 
257 556:4.4E-45 
257 555:1.2E-35 
257 554:3.2E-46 
398 509:6.4E-23 
257 553:6.4E-39 
398 508:8.9E-21 
257 559:1.6E-42 
257 558:3.3E-43 
257 557:4.5E-49 
257 552:2.3E-40 
257 551:2.0E-71 
257 550:6.5E-39 
78 405:1.4E-25 
78 404:5.2E-32 
78 403:3.0E-29 
78 402:1.1E-22 
78 409:4.5E-36 
78 408:4.0E-24 
78 407:5.7E-36 
78 401:3.8E-34 
78 400:5.4E-33 
257 567:1.2E-47 
257 566:1.8E-81 
257 565:5.1E-47 
257 564:1.7E-42 
257 569:3.3E-36 
257 568:5.9E-136 
257 563:6.9E-41 
257 562:3.2E-45 
257 561:9.1E-38 
257 560:6.3E-45 
78 413:1.8E-23 
78 419:5.9E-26 
78 412:1.9E-30 
78 411:2.5E-36 
78 410:2.6E-31 
257 578:2.1E-44 
257 577:3.3E-52 
257 576:2.1E-109 
257 575:3.2E-36 
257 579:4.3E-39 
257 570:2.8E-31 
257 574:2.8E-22 
257 573:9.6E-30 
257 572:2.5E-36 
257 571:7.2E-60 
398 431:4.5E-54 
398 430:1.3E-32 
409 467:1.5E-32 
327 661:2.3E-19 
409 466:6.0E-60 
327 660:5.6E-18 
409 465:4.0E-46 
409 464:1.5E-63 
327 666:2.3E-58 
327 664:1.4E-47 
398 439:1.6E-29 
409 469:6.3E-56 
327 663:1.6E-50 
409 468:2.3E-33 
327 669:1.2E-29 
327 668:9.0E-33 
327 667:2.0E-62 
409 463:2.1E-36 
409 462:5.4E-59 
409 461:1.1E-53 
409 460:1.8E-39 
398 422:5.5E-33 
398 421:4.1E-62 
398 420:5.1E-34 
327 651:5.3E-51 
398 426:4.0E-107 
409 456:5.1E-63 
327 650:5.7E-26 
398 425:3.9E-36 
409 455:1.1E-51 
398 424:2.1E-31 
409 454:6.0E-53 
398 423:2.4E-70 
409 453:6.0E-69 
398 429:8.3E-21 
409 459:5.0E-43 
398 428:2.1E-33 
409 458:2.4E-55 
409 457:2.1E-54 
327 659:1.2E-16 
409 452:3.0E-61 
409 451:0.0 
409 450:1.7E-72 
398 411:8.2E-63 
398 410:1.5E-64 
327 640:7.9E-27 
398 415:7.3E-37 
398 414:9.2E-30 
409 444:3.6E-35 
398 413:5.5E-51 
398 412:9.5E-61 
409 442:2.9E-42 
327 644:2.2E-17 
398 419:3.7E-55 
409 449:4.5E-78 
327 643:6.0E-51 
398 418:9.4E-21 
409 448:1.2E-53 
327 642:7.4E-66 
327 641:6.3E-65 
398 416:3.2E-31 
327 648:1.3E-43 
327 647:1.2E-45 
327 646:9.9E-35 
327 649:3.4E-54 
409 439:1.1E-26 
398 400:2.1E-59 
398 404:9.6E-54 
398 403:5.4E-52 
398 402:2.3E-46 
398 401:3.5E-53 
409 431:7.9E-56 
327 633:6.7E-134 
398 408:4.7E-27 
327 632:4.5E-89 
398 407:1.3E-64 
327 631:7.6E-136 
398 406:1.3E-24 
327 630:3.5E-94 
398 405:9.6E-49 
327 637:1.4E-76 
327 636:1.3E-26 
327 635:6.7E-30 
327 634:5.7E-49 
398 409:3.1E-40 
409 430:2.2E-48 
327 638:4.6E-67 
398 473:3.8E-36 
398 472:9.5E-37 
398 471:6.4E-36 
409 429:1.3E-47 
398 470:3.2E-23 
409 428:3.2E-45 
398 477:1.0E-42 
398 476:8.2E-32 
398 475:4.3E-54 
398 474:1.9E-26 
409 423:1.7E-58 
409 422:1.1E-37 
398 479:3.5E-58 
409 421:2.1E-67 
398 478:1.4E-42 
409 420:7.9E-39 
409 426:6.1E-49 
409 425:2.0E-45 
409 424:1.1E-50 
398 480:4.9E-58 
398 462:6.0E-47 
398 461:6.3E-55 
409 419:6.3E-58 
398 460:4.2E-37 
327 691:7.4E-58 
398 466:2.1E-61 
327 690:1.3E-17 
398 465:1.6E-80 
398 464:5.6E-59 
398 463:1.0E-50 
327 695:5.4E-47 
409 412:4.8E-54 
327 694:3.3E-43 
398 469:9.5E-48 
409 411:1.1E-72 
327 693:1.4E-23 
398 468:5.2E-34 
409 410:7.4E-63 
327 692:3.6E-54 
398 467:2.6E-39 
327 699:5.5E-53 
409 416:3.9E-28 
327 698:5.6E-62 
409 415:1.5E-27 
327 697:1.5E-55 
409 414:1.7E-29 
327 696:3.1E-57 
409 413:6.9E-45 
398 451:3.0E-40 
398 450:6.1E-27 
327 680:2.2E-15 
398 455:2.8E-101 
398 454:1.1E-48 
398 453:7.9E-69 
398 452:1.8E-56 
327 684:1.2E-19 
398 459:4.8E-41 
327 683:1.1E-28 
398 458:1.8E-53 
327 682:2.2E-37 
398 457:9.3E-59 
327 681:2.8E-39 
398 456:4.1E-66 
327 688:4.4E-29 
327 687:1.8E-54 
327 686:4.9E-30 
327 685:3.1E-66 
398 444:2.2E-32 
398 442:2.5E-40 
327 673:9.6E-48 
398 448:8.5E-21 
327 676:3.7E-46 
327 675:6.4E-54 
327 674:2.0E-44 
398 449:1.7E-27 
327 679:4.4E-46 
327 678:1.9E-35 
398 495:7.7E-57 
398 494:7.6E-28 
398 493:1.7E-65 
398 492:6.0E-23 
398 499:5.2E-71 
398 498:5.7E-34 
398 497:4.7E-41 
398 496:2.7E-63 
398 484:4.0E-47 
398 482:4.4E-47 
398 481:2.4E-62 
398 488:1.0E-61 
398 487:2.4E-57 
398 486:3.6E-37 
398 485:8.6E-40 
398 489:7.6E-63 
398 491:4.4E-90 
398 490:5.1E-60 
282 291:1.4E-97 
282 290:1.4E-103 
282 295:5.0E-104 
282 294:3.6E-96 
282 293:6.7E-95 
282 292:1.2E-96 
282 299:2.1E-63 
282 298:1.6E-52 
282 297:0.0 
282 296:1.0E-101 
282 289:1.3E-102 
282 284:1.7E-92 
282 283:1.2E-99 
282 288:1.6E-97 
282 287:1.6E-102 
282 286:2.0E-96 
282 285:1.0E-56 
78 547:1.2E-16 
78 546:2.8E-17 
78 540:1.7E-26 
257 629:6.7E-45 
257 628:8.1E-41 
257 627:8.1E-71 
78 541:6.9E-31 
257 622:1.8E-71 
257 621:1.1E-81 
257 620:2.5E-49 
257 626:4.1E-126 
257 625:2.9E-59 
257 624:1.6E-34 
257 623:1.6E-53 
78 559:2.4E-27 
78 558:2.9E-30 
78 557:9.0E-37 
78 556:3.4E-38 
78 551:3.1E-31 
78 550:4.6E-37 
257 639:7.4E-21 
257 638:3.4E-49 
78 555:1.7E-25 
78 554:3.7E-35 
78 553:6.4E-31 
78 552:2.0E-16 
257 633:4.2E-32 
257 632:5.5E-39 
257 631:3.0E-51 
257 630:1.5E-33 
257 637:6.0E-36 
257 636:9.1E-21 
257 635:5.5E-110 
257 634:3.3E-32 
78 569:8.9E-37 
78 567:1.4E-19 
78 562:1.4E-29 
78 561:1.5E-17 
78 560:3.6E-31 
257 649:2.5E-40 
78 564:2.0E-23 
78 563:4.0E-20 
257 644:1.1E-39 
257 643:6.7E-66 
257 642:1.9E-42 
257 641:1.7E-42 
257 648:1.1E-32 
257 647:8.3E-34 
257 646:8.8E-36 
257 645:4.2E-46 
257 640:2.2E-37 
78 579:2.0E-26 
78 578:1.2E-29 
78 573:1.3E-17 
78 572:3.0E-26 
78 570:3.4E-19 
78 577:5.9E-27 
78 576:1.6E-17 
78 575:1.1E-23 
257 655:2.3E-27 
257 654:7.9E-43 
257 653:5.5E-44 
257 652:5.5E-45 
257 659:1.5E-45 
257 658:1.8E-27 
257 657:6.4E-37 
257 656:1.1E-32 
257 651:3.2E-78 
257 650:1.8E-46 
78 589:6.0E-35 
78 583:3.1E-22 
78 582:3.6E-21 
78 588:1.7E-25 
78 580:1.9E-23 
78 595:6.7E-32 
78 594:2.8E-15 
78 593:2.9E-32 
78 592:1.2E-23 
78 599:4.1E-18 
78 598:2.4E-19 
78 596:5.0E-25 
78 591:1.4E-31 
78 590:2.3E-23 
257 608:1.1E-69 
257 607:1.7E-46 
257 606:3.5E-77 
257 605:3.1E-45 
257 609:6.1E-49 
257 600:0.0 
257 604:4.6E-43 
257 603:1.1E-80 
257 602:1.2E-80 
257 601:0.0 
257 619:3.5E-49 
257 618:2.0E-44 
257 617:1.1E-43 
257 616:6.3E-45 
257 611:1.7E-71 
257 610:1.0E-49 
257 615:3.1E-46 
257 614:3.9E-49 
257 613:1.7E-49 
257 612:3.7E-49 
78 503:2.6E-31 
78 502:7.9E-37 
78 501:2.1E-23 
78 507:4.0E-29 
78 506:3.1E-18 
78 500:1.4E-37 
327 622:7.7E-29 
327 621:3.1E-38 
327 620:0.0 
257 666:1.0E-48 
327 626:1.0E-32 
257 665:1.1E-18 
327 625:8.5E-27 
257 664:2.0E-70 
327 624:5.7E-109 
257 663:1.9E-45 
327 623:9.1E-87 
257 669:4.8E-61 
327 629:2.9E-97 
257 668:1.1E-51 
327 628:1.5E-86 
257 667:6.9E-41 
327 627:1.0E-42 
257 662:1.0E-26 
257 661:4.8E-47 
257 660:5.3E-23 
78 515:3.1E-28 
78 518:2.0E-31 
78 517:8.8E-23 
78 516:4.0E-25 
78 511:1.1E-17 
327 611:4.1E-43 
327 610:3.4E-150 
257 677:2.0E-43 
327 615:5.9E-114 
257 676:2.3E-63 
327 614:9.0E-155 
257 675:2.4E-37 
327 613:2.0E-166 
257 674:1.3E-69 
327 612:4.7E-170 
327 619:0.0 
327 618:2.9E-112 
257 679:1.4E-26 
327 617:8.8E-111 
257 678:3.8E-36 
327 616:2.0E-114 
257 673:7.3E-65 
257 672:1.9E-15 
257 671:2.7E-17 
78 522:1.1E-23 
327 600:5.7E-32 
78 521:6.0E-31 
78 520:9.4E-28 
257 688:7.3E-50 
327 604:2.0E-59 
257 687:7.9E-47 
327 603:5.1E-24 
257 686:8.4E-52 
327 602:4.5E-24 
257 685:5.5E-37 
327 601:7.8E-34 
327 608:4.1E-43 
327 607:0.0 
327 606:7.6E-24 
257 689:1.9E-45 
327 605:5.9E-57 
257 680:9.8E-51 
327 609:0.0 
257 684:2.8E-30 
257 683:8.4E-38 
257 682:2.3E-33 
257 681:5.4E-35 
78 537:1.1E-27 
78 535:1.2E-36 
78 534:7.3E-32 
78 539:1.3E-17 
78 533:1.4E-36 
78 532:2.7E-27 
78 531:2.6E-24 
78 530:7.4E-17 
257 699:4.1E-36 
257 698:3.8E-41 
257 697:9.6E-38 
257 696:2.8E-32 
257 691:7.0E-44 
257 690:3.0E-26 
257 695:1.7E-72 
257 694:6.5E-39 
257 693:7.8E-41 
257 692:3.4E-43 
409 588:0.0 
327 782:8.4E-20 
409 587:5.8E-48 
409 586:5.9E-48 
409 585:5.3E-54 
409 589:3.6E-71 
409 580:1.5E-52 
409 584:3.0E-15 
409 583:1.6E-48 
409 582:4.3E-37 
409 581:4.7E-61 
327 772:1.9E-49 
409 577:1.9E-52 
327 771:1.5E-33 
409 576:2.9E-62 
327 770:2.5E-52 
409 575:7.6E-47 
409 574:1.1E-52 
327 776:2.9E-47 
327 775:1.5E-31 
327 774:1.6E-16 
409 579:1.2E-53 
327 773:2.4E-61 
409 578:4.4E-61 
409 573:4.7E-117 
409 572:2.0E-79 
409 571:3.0E-49 
409 570:1.2E-47 
327 761:2.8E-33 
409 566:6.8E-99 
327 760:1.6E-38 
409 565:4.0E-47 
409 564:1.8E-51 
409 563:4.5E-48 
327 765:1.9E-54 
327 764:1.3E-54 
409 569:4.6E-65 
327 763:2.5E-50 
409 568:1.8E-92 
327 762:4.5E-53 
409 567:3.5E-155 
327 769:1.8E-49 
327 766:5.5E-60 
409 562:2.4E-67 
409 561:9.0E-45 
409 560:1.4E-74 
327 750:1.0E-48 
409 555:2.1E-57 
409 554:5.0E-72 
409 553:1.1E-50 
409 552:1.3E-59 
409 559:1.2E-62 
327 753:5.5E-52 
409 558:1.6E-63 
327 752:8.4E-53 
409 557:1.1E-70 
327 751:1.2E-63 
409 556:4.3E-69 
327 758:1.3E-48 
327 756:4.3E-26 
327 755:8.8E-53 
409 551:0.0 
409 550:1.3E-50 
327 759:3.2E-48 
409 549:6.9E-48 
409 544:1.5E-78 
409 543:3.8E-76 
409 542:5.0E-76 
409 541:6.9E-54 
409 548:6.1E-25 
409 547:2.9E-56 
409 546:2.2E-81 
409 545:1.4E-77 
409 540:3.8E-56 
409 539:1.2E-39 
409 538:9.5E-42 
409 533:6.4E-62 
409 532:3.0E-57 
409 531:0.0 
409 530:7.6E-82 
409 537:1.3E-56 
409 536:3.0E-57 
409 535:2.2E-70 
409 534:1.4E-64 
409 529:1.3E-35 
409 528:1.8E-46 
409 527:3.5E-15 
409 522:4.4E-56 
409 521:1.1E-63 
409 520:8.5E-61 
409 519:2.8E-39 
409 518:4.3E-61 
409 517:2.9E-52 
409 516:8.5E-64 
409 511:4.3E-39 
409 510:4.5E-33 
409 515:1.0E-63 
409 514:1.9E-19 
409 513:1.4E-21 
409 512:5.9E-19 
409 508:1.3E-52 
409 507:1.1E-73 
409 506:5.6E-56 
409 505:4.2E-84 
398 399:6.9E-42 
409 509:3.7E-29 
409 500:5.1E-50 
409 504:2.1E-49 
409 503:1.3E-64 
409 502:2.6E-65 
409 501:1.6E-54 
78 669:9.4E-21 
78 668:1.7E-33 
78 666:3.1E-63 
257 749:7.0E-40 
257 748:4.4E-35 
78 664:2.5E-40 
78 663:4.4E-46 
257 743:9.9E-28 
257 742:4.5E-36 
257 741:1.9E-35 
257 740:9.7E-45 
257 747:1.3E-36 
257 746:1.2E-34 
257 745:7.8E-34 
257 744:8.7E-39 
78 679:9.1E-17 
78 677:1.9E-22 
257 759:7.0E-33 
78 676:1.4E-34 
78 675:5.2E-22 
78 674:7.4E-45 
78 673:3.5E-38 
257 754:3.0E-18 
257 753:7.2E-32 
257 752:1.9E-38 
257 751:5.0E-36 
257 758:1.0E-33 
257 756:1.9E-24 
257 755:1.9E-42 
257 750:8.9E-36 
78 688:9.4E-21 
78 682:1.3E-23 
78 687:8.9E-56 
78 686:1.2E-26 
78 685:1.2E-30 
257 765:1.8E-33 
257 764:7.5E-37 
257 763:1.1E-30 
257 762:2.6E-32 
257 769:4.6E-36 
257 767:1.9E-20 
257 766:2.5E-31 
257 761:1.6E-29 
257 760:2.3E-22 
78 699:3.5E-23 
78 694:1.4E-35 
78 693:1.7E-20 
78 692:3.0E-64 
78 691:1.0E-62 
78 695:1.4E-41 
257 776:1.3E-39 
257 775:3.5E-50 
257 774:5.7E-18 
257 773:8.2E-31 
257 772:4.6E-31 
257 771:2.4E-27 
257 770:2.4E-28 
257 707:7.2E-21 
257 705:1.2E-24 
257 709:1.2E-30 
257 708:5.1E-35 
257 702:3.3E-26 
257 701:3.3E-44 
257 700:1.5E-38 
257 718:1.4E-38 
257 717:1.6E-38 
257 716:1.3E-25 
257 715:1.0E-27 
257 719:7.8E-34 
257 710:2.1E-21 
257 714:1.6E-26 
257 713:1.7E-34 
257 712:3.9E-21 
257 711:2.5E-20 
257 729:3.3E-37 
257 728:2.5E-38 
257 726:1.9E-37 
257 721:1.1E-39 
257 720:1.4E-36 
257 725:2.8E-37 
257 724:1.7E-32 
257 723:8.3E-36 
257 722:9.9E-36 
257 739:4.4E-37 
257 738:1.1E-28 
257 737:3.3E-34 
257 732:2.1E-39 
257 731:6.5E-37 
257 730:7.5E-40 
257 736:2.4E-37 
257 735:1.1E-38 
257 734:5.5E-47 
257 733:1.6E-38 
327 701:2.4E-52 
327 700:5.7E-52 
327 707:4.5E-35 
327 706:9.8E-34 
327 705:8.2E-40 
327 704:1.2E-36 
327 709:9.2E-32 
327 708:1.3E-29 
78 601:1.1E-19 
78 607:5.0E-32 
78 606:3.2E-20 
78 605:2.0E-43 
78 604:7.2E-44 
78 614:8.2E-37 
78 613:1.6E-31 
78 612:1.4E-31 
78 611:2.0E-39 
78 618:4.4E-33 
78 617:3.3E-34 
78 616:2.4E-30 
78 615:9.1E-36 
78 610:5.6E-40 
78 609:1.8E-36 
78 608:3.3E-37 
78 624:2.0E-29 
78 623:8.2E-31 
78 622:1.3E-21 
78 628:3.5E-23 
78 627:4.4E-31 
78 626:4.3E-24 
78 621:9.7E-23 
78 620:7.4E-26 
327 742:4.2E-58 
327 741:1.1E-53 
327 740:3.8E-66 
327 747:5.5E-51 
327 746:4.0E-58 
327 745:3.3E-47 
327 744:8.2E-64 
327 749:3.1E-51 
327 748:3.3E-49 
78 619:7.2E-26 
78 633:6.4E-25 
78 638:4.0E-25 
78 637:4.7E-19 
409 499:1.7E-64 
409 498:0.0 
409 497:6.0E-49 
78 632:3.1E-26 
327 732:9.9E-61 
78 631:1.4E-37 
327 731:4.1E-55 
78 630:2.2E-29 
327 730:1.6E-65 
327 736:5.4E-66 
409 492:3.2E-61 
327 735:2.6E-51 
409 491:1.5E-46 
327 734:5.3E-48 
409 490:6.1E-70 
327 733:2.0E-48 
409 496:4.2E-70 
327 739:1.4E-54 
409 495:1.2E-59 
327 738:2.6E-45 
409 494:3.8E-73 
327 737:2.3E-46 
409 493:2.3E-64 
78 646:1.3E-18 
78 645:1.7E-21 
78 644:5.5E-17 
409 489:1.7E-62 
409 488:5.5E-65 
409 487:5.6E-60 
409 486:1.6E-37 
78 643:7.7E-36 
327 721:2.9E-51 
78 642:2.6E-23 
327 720:5.8E-51 
78 641:1.9E-22 
327 725:8.1E-56 
409 481:5.4E-62 
327 724:6.0E-52 
409 480:3.5E-65 
327 723:1.1E-63 
327 722:9.6E-49 
327 729:6.9E-55 
409 485:1.9E-41 
327 728:7.9E-65 
409 484:1.5E-60 
327 727:1.8E-26 
409 483:5.1E-63 
327 726:9.7E-56 
409 482:1.7E-59 
409 478:0.0 
409 477:0.0 
409 476:1.9E-37 
409 475:9.1E-63 
78 654:6.3E-20 
327 710:6.5E-30 
78 652:6.3E-20 
78 651:9.2E-33 
409 479:7.3E-53 
327 714:3.4E-41 
409 470:2.5E-16 
327 713:2.1E-33 
327 712:8.6E-20 
327 711:5.1E-37 
327 718:3.2E-64 
409 474:9.2E-27 
327 717:1.8E-49 
409 473:3.3E-30 
327 716:4.8E-43 
409 472:9.5E-32 
327 715:6.8E-42 
409 471:3.7E-27 
327 719:4.0E-47 
352 460:2.2E-52 
352 459:5.2E-115 
352 458:0.0 
352 453:0.0 
352 452:8.7E-168 
352 451:6.0E-78 
352 450:1.7E-40 
352 457:0.0 
352 456:0.0 
352 455:8.0E-81 
352 454:1.8E-165 
352 449:4.7E-46 
352 448:2.1E-31 
352 442:8.8E-59 
352 440:2.3E-17 
352 446:1.2E-25 
352 445:1.7E-16 
352 444:3.4E-54 
352 443:7.6E-20 
352 482:2.3E-98 
352 481:0.0 
352 480:3.8E-174 
352 475:2.5E-115 
352 474:8.3E-52 
352 473:1.8E-52 
352 472:1.2E-45 
352 479:0.0 
352 478:8.7E-71 
352 477:2.9E-70 
352 476:7.6E-56 
352 471:1.4E-48 
352 470:3.4E-34 
352 469:1.1E-99 
352 464:1.1E-156 
352 463:2.1E-83 
352 462:9.7E-104 
352 461:0.0 
352 468:1.1E-55 
352 467:1.2E-70 
352 466:1.1E-114 
352 465:5.1E-60 
352 497:1.5E-72 
352 496:0.0 
352 495:0.0 
352 494:5.5E-46 
352 499:0.0 
352 498:1.4E-57 
352 493:0.0 
352 492:1.5E-39 
352 491:1.2E-66 
352 490:0.0 
352 486:6.3E-63 
352 485:1.7E-65 
352 484:2.7E-101 
352 483:1.2E-36 
352 489:0.0 
352 488:0.0 
352 487:3.4E-115 
211 260:1.8E-53 
211 253:3.5E-67 
211 252:4.5E-73 
211 251:2.4E-48 
211 250:6.1E-73 
211 257:5.5E-43 
211 256:1.1E-88 
211 255:2.3E-48 
211 254:8.2E-75 
211 259:3.4E-53 
211 258:8.3E-44 
211 242:2.7E-46 
211 241:2.0E-49 
211 240:6.4E-102 
211 246:4.1E-26 
211 245:1.7E-45 
211 244:6.9E-29 
211 243:1.4E-59 
211 249:8.6E-39 
211 248:3.1E-77 
53 782:1.1E-23 
211 247:4.3E-22 
211 231:1.6E-50 
211 230:6.7E-60 
211 235:9.0E-64 
211 234:1.5E-52 
211 233:7.2E-48 
211 232:2.8E-59 
53 774:1.3E-30 
211 239:3.6E-69 
211 238:3.7E-73 
53 772:6.5E-18 
211 237:1.3E-87 
211 236:2.3E-42 
53 776:6.5E-25 
211 220:1.5E-93 
53 769:2.3E-18 
53 768:2.3E-20 
211 224:6.6E-25 
211 223:4.6E-28 
211 222:3.9E-53 
211 221:1.0E-71 
211 228:5.9E-42 
53 762:4.6E-15 
211 227:1.3E-93 
211 226:1.2E-70 
211 225:1.9E-31 
53 767:6.5E-33 
211 229:6.1E-42 
211 297:1.2E-74 
352 417:1.5E-19 
211 296:7.7E-118 
352 416:2.4E-46 
211 295:1.7E-119 
352 415:5.4E-45 
211 294:5.4E-115 
352 414:6.2E-50 
211 299:1.0E-64 
352 419:4.4E-142 
211 298:3.1E-59 
352 418:1.7E-27 
352 413:4.1E-160 
352 412:0.0 
352 411:0.0 
352 410:1.8E-176 
211 293:2.6E-118 
211 292:5.6E-114 
211 291:1.7E-112 
211 290:7.6E-115 
211 286:1.2E-111 
352 406:3.1E-143 
211 285:2.0E-66 
352 405:8.1E-160 
211 284:7.2E-107 
352 404:0.0 
211 283:1.8E-115 
352 403:5.0E-180 
211 289:3.5E-112 
352 409:2.1E-76 
211 288:3.6E-117 
352 408:9.4E-60 
211 287:5.7E-125 
352 407:0.0 
352 402:2.1E-134 
352 401:0.0 
352 400:0.0 
211 282:1.8E-87 
211 281:2.5E-64 
211 280:1.2E-65 
211 275:1.4E-80 
352 439:1.8E-93 
211 274:3.3E-86 
352 438:6.6E-16 
211 273:1.7E-83 
352 437:1.2E-18 
211 272:2.7E-80 
352 436:5.4E-18 
211 279:1.2E-61 
211 278:8.4E-102 
211 277:4.8E-129 
211 276:4.0E-83 
352 431:1.5E-84 
352 430:1.8E-61 
352 434:3.4E-29 
352 433:6.4E-26 
352 432:3.4E-21 
211 271:1.4E-104 
211 270:1.2E-98 
211 264:2.0E-44 
352 428:2.9E-65 
211 263:2.2E-51 
211 262:1.1E-51 
352 426:2.1E-69 
211 261:1.3E-52 
352 425:3.8E-64 
211 268:1.0E-43 
211 267:2.9E-45 
211 266:1.1E-53 
211 265:1.8E-49 
352 429:1.2E-28 
352 420:1.3E-52 
211 269:2.1E-50 
352 424:2.8E-60 
352 423:9.6E-99 
352 422:1.9E-39 
352 421:1.2E-122 
78 782:7.5E-23 
550 596:8.3E-63 
550 595:7.5E-70 
550 594:1.9E-29 
550 593:5.3E-76 
550 599:5.1E-39 
550 598:1.3E-39 
550 597:3.4E-49 
550 585:2.3E-26 
550 584:3.0E-18 
550 583:5.3E-58 
550 582:7.5E-45 
550 589:7.7E-88 
550 588:8.6E-42 
550 587:1.8E-59 
550 586:1.0E-59 
550 592:3.8E-36 
550 591:4.2E-90 
550 590:9.9E-61 
550 579:2.0E-56 
550 573:5.9E-22 
550 572:1.0E-68 
550 571:5.9E-21 
550 578:2.2E-60 
550 577:3.1E-62 
550 576:6.5E-35 
550 575:1.0E-78 
550 581:1.9E-25 
550 580:1.4E-56 
550 569:3.0E-97 
550 568:4.7E-36 
550 563:2.0E-60 
550 562:3.2E-77 
550 561:1.4E-57 
550 560:2.1E-93 
550 567:3.5E-27 
550 566:8.8E-36 
550 565:8.5E-24 
550 564:6.2E-64 
550 570:6.5E-64 
550 559:7.3E-82 
550 558:1.4E-75 
550 557:2.9E-96 
550 552:5.3E-41 
550 551:1.3E-47 
550 556:3.6E-92 
550 555:1.7E-79 
550 554:9.9E-82 
550 553:0.0 
211 213:3.9E-54 
211 212:1.2E-69 
211 217:5.1E-68 
211 216:1.0E-66 
211 215:2.9E-126 
211 214:3.2E-38 
211 219:4.7E-33 
211 218:6.8E-133 
78 701:1.4E-23 
78 706:3.8E-49 
78 705:4.4E-48 
78 704:1.7E-21 
78 713:6.3E-53 
78 711:4.1E-20 
78 710:1.9E-33 
78 717:6.0E-35 
78 715:1.4E-16 
78 714:2.4E-19 
78 709:5.1E-51 
78 708:1.3E-50 
78 707:1.7E-38 
78 724:1.5E-17 
78 723:2.2E-24 
78 727:1.7E-31 
78 726:3.6E-32 
78 725:1.3E-21 
78 720:1.4E-45 
78 719:1.3E-37 
78 735:1.3E-39 
78 734:8.2E-37 
78 733:3.7E-41 
78 732:5.0E-21 
78 739:4.6E-28 
78 738:6.1E-40 
78 737:5.8E-41 
78 731:1.6E-29 
78 730:6.8E-31 
78 729:6.7E-28 
78 746:3.3E-43 
78 745:6.0E-41 
78 748:4.3E-35 
78 747:2.0E-45 
78 742:1.7E-29 
78 740:1.4E-32 
78 757:2.1E-68 
78 754:1.8E-27 
78 759:1.6E-24 
78 758:1.7E-25 
78 753:2.5E-17 
78 752:9.5E-26 
78 751:3.9E-25 
78 768:1.4E-47 
78 767:1.7E-55 
78 766:3.9E-25 
78 765:4.5E-26 
78 769:4.7E-22 
78 764:9.6E-27 
78 763:9.1E-23 
78 776:9.1E-42 
78 770:3.0E-28 
78 775:2.4E-29 
78 774:1.2E-52 
78 773:6.3E-19 
78 772:8.5E-25 
352 361:4.8E-109 
352 360:2.5E-120 
352 359:8.6E-32 
352 354:0.0 
352 353:0.0 
352 358:0.0 
352 357:0.0 
352 356:0.0 
352 355:0.0 
352 383:4.4E-59 
352 382:1.3E-166 
352 381:1.5E-66 
352 380:0.0 
352 376:2.3E-82 
352 375:0.0 
352 374:0.0 
352 373:0.0 
352 379:0.0 
352 378:8.2E-175 
352 377:0.0 
352 372:1.3E-70 
352 371:9.5E-159 
352 370:5.3E-99 
352 365:1.3E-142 
352 364:5.1E-132 
352 363:3.1E-48 
352 362:7.8E-44 
352 369:5.0E-94 
352 368:1.3E-122 
352 367:4.3E-151 
352 366:6.3E-151 
352 398:3.5E-70 
352 397:1.8E-126 
352 396:9.7E-83 
352 395:2.1E-157 
352 399:2.2E-120 
352 390:1.4E-22 
352 394:1.5E-69 
352 393:0.0 
352 392:1.3E-45 
352 391:1.2E-134 
352 387:3.1E-69 
352 386:4.9E-30 
352 385:7.8E-39 
352 384:6.1E-110 
352 389:1.2E-24 
352 388:2.5E-18 
550 637:1.2E-47 
550 636:3.9E-40 
550 635:1.2E-35 
550 634:2.4E-52 
550 639:1.6E-15 
550 638:9.8E-69 
211 381:6.5E-51 
550 633:1.1E-53 
211 380:1.5E-82 
550 632:4.7E-74 
550 631:4.3E-93 
550 630:9.4E-65 
211 374:9.0E-76 
211 373:5.0E-119 
211 372:7.4E-67 
211 371:1.1E-84 
211 378:1.0E-84 
211 377:4.3E-92 
211 376:2.5E-57 
211 375:2.4E-106 
53 675:3.2E-16 
53 673:1.5E-32 
211 379:5.7E-105 
53 679:1.0E-16 
53 677:1.7E-18 
53 676:2.3E-18 
550 626:8.5E-37 
550 625:5.3E-26 
550 624:6.2E-76 
550 623:2.7E-103 
550 629:9.4E-62 
550 628:9.3E-63 
550 627:1.1E-46 
211 370:6.1E-63 
550 622:2.2E-39 
550 621:5.4E-39 
550 620:1.0E-77 
211 363:1.2E-63 
211 362:1.0E-40 
211 361:1.8E-53 
211 360:8.3E-72 
211 367:6.2E-70 
211 366:9.6E-80 
211 365:1.2E-78 
211 364:1.4E-79 
53 664:6.3E-20 
53 663:1.2E-22 
211 369:4.7E-59 
211 368:2.7E-80 
53 668:5.6E-15 
53 666:1.1E-28 
550 615:1.1E-88 
550 614:3.6E-96 
550 613:9.1E-98 
550 612:7.8E-98 
550 619:2.6E-77 
550 618:3.8E-90 
550 617:4.9E-92 
550 616:2.3E-88 
550 611:3.6E-47 
550 610:5.5E-99 
211 352:6.6E-125 
211 351:2.7E-116 
211 350:2.5E-119 
211 356:5.2E-117 
211 355:1.9E-119 
211 354:8.5E-125 
211 353:6.1E-125 
93 97:1.2E-65 
93 96:3.5E-89 
211 359:4.6E-30 
53 651:7.5E-20 
93 95:0.0 
211 358:4.2E-122 
93 94:0.0 
211 357:7.3E-119 
53 655:2.3E-15 
93 99:3.2E-86 
93 98:5.8E-82 
550 604:0.0 
550 603:1.0E-33 
550 602:1.8E-33 
550 601:1.1E-37 
550 608:3.0E-47 
550 607:1.0E-79 
550 606:1.2E-32 
550 605:0.0 
550 600:2.7E-36 
211 341:2.6E-64 
211 340:1.1E-86 
53 648:5.8E-20 
211 345:2.0E-64 
211 344:5.8E-43 
211 343:8.8E-87 
211 342:1.1E-88 
211 349:2.7E-118 
211 348:2.3E-116 
53 640:4.0E-15 
211 347:1.5E-99 
211 346:4.3E-67 
550 609:3.8E-85 
53 646:4.5E-15 
183 185:6.1E-29 
183 184:1.5E-131 
183 189:4.1E-140 
183 188:9.0E-115 
183 187:3.6E-115 
183 186:5.0E-128 
183 196:4.8E-114 
183 195:6.2E-132 
183 194:5.3E-27 
183 193:2.2E-27 
183 199:1.7E-89 
183 198:2.1E-80 
183 197:1.1E-44 
183 191:4.3E-133 
183 190:4.1E-95 
53 693:3.7E-16 
53 691:4.9E-30 
211 396:5.3E-56 
211 395:9.2E-85 
211 394:7.3E-70 
211 393:1.9E-84 
211 399:8.8E-52 
211 398:4.0E-47 
211 397:2.4E-53 
53 697:1.7E-20 
53 696:6.3E-19 
53 695:6.9E-23 
53 694:2.6E-23 
53 698:1.3E-17 
53 682:4.4E-15 
211 392:1.8E-51 
211 391:1.0E-81 
211 390:7.0E-17 
211 385:4.6E-19 
211 384:9.2E-50 
211 383:8.3E-34 
211 382:3.7E-92 
211 389:1.2E-16 
211 388:1.2E-19 
211 387:1.3E-38 
211 386:1.9E-17 
53 686:7.9E-17 
53 685:3.6E-22 
53 687:8.3E-31 
53 710:2.0E-16 
53 707:2.0E-24 
550 695:1.7E-43 
550 694:3.8E-52 
550 693:6.4E-26 
550 692:1.0E-60 
550 699:1.9E-56 
550 698:2.3E-58 
550 697:1.7E-67 
550 696:1.4E-52 
68 71:7.6E-49 
68 70:1.1E-71 
68 75:1.8E-150 
550 684:5.7E-32 
68 74:1.8E-113 
550 683:5.8E-31 
68 73:2.6E-107 
550 682:8.5E-37 
68 72:2.9E-140 
550 681:7.5E-45 
68 79:2.4E-118 
550 688:4.5E-32 
68 78:2.5E-115 
550 687:6.0E-66 
68 77:4.9E-145 
550 686:1.2E-34 
68 76:1.8E-149 
550 685:5.0E-54 
68 69:1.5E-144 
550 691:4.4E-65 
550 690:8.7E-24 
550 679:6.5E-40 
550 678:9.0E-41 
68 82:2.6E-130 
68 81:1.7E-138 
68 80:1.7E-114 
68 86:1.0E-118 
550 673:2.5E-46 
68 85:4.9E-123 
68 84:1.8E-123 
550 671:9.5E-26 
68 83:1.1E-142 
550 677:2.4E-24 
68 89:5.8E-111 
550 676:8.5E-44 
68 88:7.7E-141 
550 675:2.3E-56 
68 87:2.2E-126 
550 674:1.9E-44 
211 330:4.4E-76 
53 758:1.9E-19 
53 757:1.0E-28 
211 334:3.1E-54 
550 680:3.6E-27 
211 333:1.2E-28 
211 332:8.8E-62 
211 331:2.6E-105 
211 338:5.2E-64 
53 751:1.8E-22 
211 337:3.0E-49 
211 336:2.8E-43 
211 335:1.3E-53 
53 754:2.0E-20 
211 339:8.4E-67 
550 669:7.3E-24 
550 668:1.2E-28 
550 667:7.1E-67 
68 93:3.0E-98 
68 92:8.0E-109 
68 91:1.9E-102 
68 90:9.3E-116 
68 97:1.1E-82 
550 662:1.2E-15 
68 96:1.9E-123 
550 661:5.6E-27 
68 95:2.9E-86 
68 94:7.9E-95 
550 666:6.8E-72 
550 665:7.0E-21 
68 99:2.0E-134 
550 664:4.7E-48 
68 98:7.5E-133 
550 663:1.3E-55 
53 746:1.3E-27 
211 323:6.9E-117 
211 322:4.8E-67 
211 321:2.8E-117 
211 320:2.8E-125 
211 327:2.3E-59 
53 740:5.4E-24 
211 326:2.2E-114 
211 325:2.2E-65 
211 324:1.5E-90 
211 329:1.1E-30 
211 328:3.7E-122 
550 658:9.6E-17 
550 656:5.6E-25 
550 651:1.8E-44 
550 650:6.9E-21 
550 655:1.8E-21 
550 654:2.1E-21 
550 653:4.7E-21 
550 652:5.4E-27 
53 737:3.2E-26 
53 736:4.6E-22 
211 312:8.3E-102 
211 311:3.8E-102 
211 310:2.0E-83 
53 739:7.0E-22 
53 730:1.8E-22 
211 316:8.5E-69 
211 315:1.3E-115 
211 314:4.7E-98 
211 313:4.4E-66 
211 319:8.5E-76 
211 318:3.2E-116 
211 317:2.5E-125 
550 648:1.5E-47 
550 647:7.5E-42 
550 646:3.0E-48 
550 645:1.9E-25 
550 649:2.0E-65 
550 640:1.2E-39 
550 643:6.5E-45 
550 642:9.3E-58 
550 641:1.6E-57 
53 724:8.6E-20 
211 301:5.5E-54 
211 300:1.3E-19 
53 729:6.3E-21 
211 305:5.8E-46 
211 304:8.8E-47 
211 303:8.3E-44 
211 302:1.7E-54 
53 723:3.2E-22 
211 309:2.3E-82 
211 308:4.2E-76 
211 307:2.0E-47 
211 306:1.6E-49 
786 788:2.5E-16 
786 787:2.0E-21 
183 262:6.6E-36 
302 706:2.9E-21 
455 765:1.9E-41 
183 261:3.8E-35 
302 705:8.6E-26 
455 764:9.4E-39 
183 260:3.9E-36 
455 763:1.2E-36 
455 762:2.6E-44 
183 266:2.8E-36 
455 769:2.0E-33 
183 265:1.5E-34 
302 709:9.6E-26 
183 264:7.7E-35 
183 263:6.3E-37 
302 707:1.4E-23 
455 766:1.0E-33 
455 761:8.0E-22 
455 760:1.3E-23 
183 259:3.6E-36 
352 695:4.1E-71 
183 258:2.4E-36 
352 694:8.8E-73 
183 257:2.4E-35 
352 693:1.1E-33 
183 256:1.0E-70 
352 692:1.6E-105 
302 702:3.4E-27 
352 699:1.4E-85 
302 701:1.6E-50 
352 698:3.3E-84 
302 700:2.3E-39 
352 697:5.3E-103 
352 696:2.8E-86 
183 273:2.3E-74 
455 776:7.1E-44 
183 272:4.6E-75 
455 775:2.5E-31 
183 271:1.3E-77 
183 270:3.4E-76 
455 773:1.0E-49 
183 277:2.3E-78 
352 691:1.8E-110 
183 276:4.7E-75 
352 690:1.2E-32 
183 275:1.5E-75 
183 274:3.8E-71 
455 772:2.3E-28 
455 771:7.2E-22 
455 770:1.2E-34 
352 689:2.7E-23 
352 684:3.7E-36 
183 269:8.2E-30 
352 683:9.0E-48 
183 268:3.2E-36 
352 682:2.7E-55 
183 267:6.7E-35 
352 681:1.3E-66 
352 688:5.9E-42 
352 687:3.5E-103 
352 686:4.5E-43 
352 685:2.8E-91 
183 284:2.6E-70 
302 728:5.4E-40 
455 743:1.6E-31 
183 283:1.1E-76 
302 727:8.5E-25 
455 742:1.6E-57 
183 282:1.6E-71 
302 726:1.5E-38 
455 741:2.3E-65 
183 281:1.1E-42 
302 725:2.1E-36 
455 740:6.1E-54 
183 288:8.1E-77 
455 747:4.3E-54 
183 287:9.7E-75 
455 746:4.1E-60 
183 286:4.4E-71 
455 745:9.2E-49 
183 285:2.5E-43 
302 729:1.0E-39 
455 744:7.5E-64 
183 280:2.7E-43 
302 720:9.4E-40 
183 279:1.3E-42 
455 749:6.4E-51 
183 278:3.0E-74 
455 748:1.5E-41 
302 724:2.7E-36 
302 723:8.8E-42 
302 722:1.6E-33 
302 721:3.8E-38 
183 295:1.9E-72 
302 717:6.4E-46 
455 754:2.5E-20 
183 294:9.2E-76 
302 716:1.6E-24 
455 753:3.2E-66 
183 293:7.0E-76 
302 715:1.5E-33 
455 752:8.5E-60 
183 292:3.0E-68 
302 714:1.4E-29 
455 751:1.1E-52 
183 299:2.5E-65 
455 758:2.0E-31 
183 298:3.3E-64 
183 297:4.6E-76 
302 719:1.1E-37 
455 756:1.4E-33 
183 296:4.2E-71 
302 718:1.0E-43 
455 755:1.5E-48 
183 291:6.9E-70 
455 750:2.8E-45 
183 290:5.4E-72 
183 289:1.8E-71 
455 759:2.1E-34 
302 713:3.1E-41 
302 712:4.4E-22 
302 711:7.5E-23 
302 710:5.9E-23 
183 222:0.0 
183 221:6.3E-123 
183 220:1.6E-19 
257 269:6.6E-77 
257 268:2.3E-74 
257 267:6.0E-75 
183 215:3.6E-80 
257 262:0.0 
183 214:1.8E-61 
257 261:0.0 
183 213:4.7E-38 
257 260:0.0 
183 212:6.7E-81 
183 219:1.4E-37 
257 266:0.0 
183 218:8.9E-29 
257 265:0.0 
183 217:4.8E-53 
257 264:0.0 
183 216:1.2E-116 
257 263:0.0 
183 233:1.3E-116 
257 280:6.2E-68 
183 232:2.2E-113 
183 231:2.8E-70 
183 230:1.6E-71 
257 279:1.5E-68 
257 278:4.9E-47 
183 226:1.3E-132 
257 273:1.5E-42 
183 225:1.0E-26 
257 272:3.6E-43 
183 224:1.9E-94 
257 271:5.0E-47 
183 223:1.4E-25 
257 270:3.6E-47 
257 277:2.1E-51 
183 229:7.3E-40 
257 276:1.3E-41 
183 228:2.3E-43 
257 275:2.4E-41 
183 227:6.3E-97 
257 274:3.9E-45 
183 240:3.1E-60 
183 244:9.1E-32 
257 291:8.9E-41 
183 243:1.8E-21 
257 290:6.2E-46 
183 242:1.3E-87 
183 241:2.2E-42 
455 782:3.2E-23 
257 289:2.0E-44 
183 237:3.0E-91 
257 284:6.9E-44 
183 236:5.5E-35 
257 283:3.7E-47 
183 235:2.3E-121 
257 282:4.8E-45 
183 234:1.0E-45 
257 281:5.0E-70 
257 288:3.2E-46 
257 287:3.6E-46 
183 239:1.1E-51 
257 286:2.9E-43 
183 238:2.5E-48 
257 285:6.7E-70 
183 251:1.7E-18 
183 250:1.9E-74 
183 255:1.5E-18 
183 254:4.8E-30 
183 253:8.9E-75 
183 252:1.4E-74 
183 248:2.1E-75 
257 295:7.2E-46 
183 247:4.7E-38 
257 294:1.3E-46 
183 246:1.7E-43 
257 293:5.3E-44 
183 245:1.1E-42 
257 292:1.1E-43 
257 299:8.7E-36 
257 298:1.8E-35 
257 297:2.0E-42 
183 249:7.8E-37 
257 296:2.5E-44 
550 758:3.7E-60 
550 756:2.1E-29 
550 755:1.4E-51 
53 550:4.2E-21 
550 759:8.8E-50 
550 750:1.9E-65 
550 754:3.1E-24 
550 753:2.8E-67 
550 752:4.5E-62 
550 751:4.4E-71 
352 615:0.0 
352 614:0.0 
352 613:0.0 
352 612:0.0 
352 619:0.0 
352 618:0.0 
352 617:0.0 
352 616:0.0 
53 553:4.9E-21 
53 551:1.2E-20 
352 611:7.8E-76 
53 557:7.2E-21 
352 610:0.0 
550 747:8.3E-62 
550 746:7.2E-68 
550 745:2.5E-49 
550 744:2.4E-89 
550 749:1.7E-55 
550 748:3.2E-62 
352 609:0.0 
550 743:1.5E-25 
550 742:1.2E-61 
550 741:1.6E-68 
550 740:2.9E-72 
352 604:2.1E-117 
352 603:1.4E-40 
352 602:1.8E-40 
352 601:9.7E-48 
302 771:3.2E-28 
352 608:1.1E-73 
302 770:8.4E-32 
352 607:0.0 
352 606:2.7E-42 
352 605:4.8E-108 
53 543:6.9E-20 
302 775:6.2E-57 
53 542:9.4E-19 
302 773:1.3E-36 
53 540:2.0E-20 
302 772:9.3E-32 
352 600:1.4E-45 
53 544:4.1E-17 
302 776:3.9E-43 
550 736:1.3E-80 
550 735:1.5E-60 
550 734:2.3E-56 
550 733:3.1E-58 
550 739:1.3E-66 
550 738:5.3E-59 
550 737:3.7E-49 
550 732:1.5E-56 
550 731:2.4E-71 
550 730:4.6E-71 
352 637:2.5E-82 
352 636:2.3E-43 
352 635:7.9E-45 
352 634:2.3E-68 
352 639:3.8E-16 
352 638:2.7E-95 
53 532:1.5E-17 
352 633:2.4E-119 
352 632:9.1E-161 
53 534:7.0E-17 
352 631:0.0 
53 533:1.2E-22 
352 630:5.1E-165 
550 725:5.4E-56 
550 724:7.9E-67 
550 723:3.8E-71 
550 722:1.4E-65 
550 729:8.3E-58 
550 728:3.7E-82 
550 727:5.6E-43 
550 726:6.5E-56 
550 721:1.9E-55 
550 720:6.2E-62 
352 626:1.4E-46 
352 625:4.8E-40 
352 624:0.0 
352 623:7.9E-129 
352 629:0.0 
352 628:5.9E-120 
352 627:6.4E-75 
53 521:2.1E-17 
352 622:2.0E-42 
352 621:2.3E-40 
352 620:0.0 
550 714:4.5E-40 
302 749:8.2E-38 
550 713:6.6E-40 
302 748:9.5E-47 
302 747:9.4E-40 
550 711:9.3E-38 
550 718:1.1E-74 
550 717:4.3E-61 
550 716:9.7E-33 
53 591:2.2E-20 
550 715:1.5E-55 
550 710:1.2E-37 
352 659:1.0E-29 
352 658:2.5E-17 
352 657:5.1E-22 
352 656:2.0E-24 
302 742:2.6E-40 
352 651:6.2E-76 
302 741:5.6E-40 
352 650:4.4E-32 
302 740:1.1E-45 
53 595:1.7E-16 
550 719:5.2E-48 
302 746:2.8E-41 
302 745:1.4E-38 
352 654:6.0E-33 
302 744:1.3E-43 
352 653:2.1E-25 
302 743:7.7E-27 
352 652:1.4E-34 
302 739:4.3E-36 
302 738:9.4E-42 
550 702:1.8E-25 
302 737:5.2E-38 
550 701:4.4E-57 
302 736:1.6E-43 
550 700:1.6E-65 
550 707:5.8E-48 
550 706:9.5E-42 
550 705:3.3E-47 
550 704:8.4E-44 
352 648:2.4E-70 
352 647:3.5E-60 
352 646:5.2E-67 
352 645:6.9E-27 
352 649:3.7E-84 
302 731:1.4E-37 
352 640:3.9E-56 
302 730:9.0E-42 
550 709:2.4E-37 
550 708:4.8E-38 
302 735:1.4E-41 
352 644:3.1E-29 
302 734:8.2E-48 
352 643:2.3E-73 
302 733:2.5E-47 
352 642:2.8E-91 
53 588:2.9E-17 
302 732:1.0E-39 
352 641:5.2E-87 
302 769:4.1E-37 
352 680:1.4E-25 
352 679:1.8E-73 
352 678:1.5E-55 
302 764:1.0E-42 
352 673:8.1E-70 
302 763:8.2E-35 
352 672:7.3E-15 
302 762:3.1E-33 
352 671:1.3E-30 
302 761:1.1E-29 
302 768:1.4E-24 
352 677:6.5E-31 
302 767:7.0E-19 
352 676:9.2E-69 
302 766:5.7E-30 
352 675:1.2E-69 
302 765:1.6E-35 
352 674:6.6E-73 
302 759:9.5E-34 
302 758:5.8E-35 
352 669:6.9E-40 
352 668:3.4E-48 
352 667:1.9E-84 
302 753:3.9E-36 
352 662:1.8E-16 
302 752:9.0E-38 
352 661:1.5E-31 
302 751:4.1E-41 
352 660:2.1E-24 
302 750:2.4E-34 
53 569:3.0E-22 
302 757:7.6E-25 
352 666:2.3E-101 
302 756:2.6E-24 
352 665:2.1E-33 
53 567:1.8E-17 
302 755:1.5E-44 
352 664:2.2E-80 
302 754:1.6E-25 
352 663:1.5E-91 
645 663:2.2E-24 
645 662:3.0E-62 
645 661:4.6E-98 
645 660:2.5E-58 
645 667:2.1E-20 
645 666:4.2E-31 
645 664:4.0E-60 
645 669:2.7E-44 
645 668:1.0E-70 
645 652:5.0E-99 
645 651:6.1E-62 
645 650:7.5E-148 
645 656:4.9E-74 
645 655:6.8E-63 
645 654:1.8E-93 
645 653:1.3E-90 
645 659:6.1E-70 
645 658:1.7E-57 
645 657:2.8E-59 
645 649:2.2E-20 
645 648:3.6E-29 
645 647:3.7E-24 
645 646:5.2E-25 
53 638:1.0E-23 
53 637:2.6E-21 
53 631:1.7E-18 
53 630:1.2E-17 
645 692:8.9E-28 
645 691:3.1E-23 
645 696:4.2E-30 
550 782:1.2E-21 
645 695:3.7E-62 
645 693:3.0E-32 
645 699:3.1E-28 
645 698:1.7E-30 
645 697:3.4E-36 
53 628:7.6E-22 
302 690:4.2E-27 
53 627:5.6E-16 
302 694:8.9E-37 
302 693:1.7E-37 
302 692:7.7E-48 
302 691:3.9E-46 
302 698:3.3E-46 
302 697:8.1E-41 
302 696:6.7E-33 
302 695:5.0E-96 
53 624:1.3E-19 
53 623:9.0E-23 
53 621:1.1E-17 
302 699:2.8E-39 
645 681:4.8E-16 
645 680:1.6E-111 
550 772:3.1E-58 
645 685:2.6E-21 
550 771:5.9E-41 
550 770:2.6E-53 
645 683:1.6E-20 
645 682:3.7E-24 
550 776:1.1E-46 
645 689:1.3E-44 
550 775:5.4E-47 
645 688:2.7E-53 
645 687:9.4E-30 
550 773:3.1E-56 
645 686:5.6E-67 
53 614:2.8E-20 
53 613:3.5E-21 
53 612:4.7E-21 
550 769:6.4E-57 
550 766:2.4E-45 
550 761:2.1E-41 
645 674:4.0E-62 
550 760:7.1E-39 
645 673:5.2E-55 
645 672:1.5E-15 
550 765:6.3E-50 
645 678:6.8E-25 
550 764:2.3E-58 
645 677:0.0 
550 763:1.8E-55 
645 676:5.7E-54 
550 762:2.2E-54 
645 675:9.8E-31 
645 679:7.7E-22 
53 601:2.6E-17 
162 720:3.9E-80 
162 724:4.2E-95 
162 723:3.1E-93 
162 722:9.8E-70 
162 721:7.9E-81 
162 728:1.2E-105 
162 727:8.7E-47 
162 726:8.0E-75 
162 725:2.6E-90 
162 729:1.0E-88 
162 713:1.3E-58 
162 712:2.8E-31 
162 711:1.4E-55 
162 710:1.2E-48 
162 717:3.7E-79 
162 716:8.6E-43 
162 715:1.4E-69 
162 714:1.0E-49 
162 719:3.6E-72 
162 718:1.2E-106 
162 742:2.2E-83 
162 741:5.9E-94 
162 740:1.0E-94 
162 746:7.9E-79 
183 200:1.2E-48 
162 745:1.4E-73 
162 744:1.6E-112 
162 743:5.5E-41 
162 749:5.9E-81 
162 748:7.4E-82 
162 747:3.2E-80 
162 731:2.1E-90 
162 730:7.0E-92 
162 735:7.0E-71 
183 211:3.1E-55 
162 734:5.4E-74 
183 210:8.9E-37 
162 733:5.1E-80 
162 732:3.4E-81 
162 739:4.4E-86 
162 738:1.6E-67 
162 737:7.2E-73 
162 736:1.1E-110 
257 259:0.0 
257 258:0.0 
183 209:5.0E-31 
183 204:6.9E-49 
183 203:1.4E-73 
183 202:8.8E-67 
183 201:9.4E-72 
183 208:7.2E-48 
183 207:6.4E-52 
183 206:2.6E-31 
183 205:4.0E-34 
162 764:2.1E-83 
162 763:9.3E-70 
162 762:6.2E-80 
162 761:9.6E-48 
162 768:2.3E-27 
162 767:3.9E-23 
162 766:1.1E-69 
162 765:1.6E-78 
162 769:2.8E-77 
162 771:3.2E-47 
162 770:2.0E-78 
162 753:2.3E-95 
162 752:3.5E-95 
162 751:1.7E-93 
162 750:9.6E-70 
162 757:2.5E-28 
162 756:1.1E-43 
162 755:3.7E-77 
162 754:4.6E-31 
162 759:1.2E-71 
162 758:1.2E-72 
162 760:3.1E-50 
162 775:5.0E-53 
162 774:2.1E-25 
162 773:3.9E-88 
162 772:4.7E-70 
162 776:6.2E-66 
162 782:1.1E-26 
183 383:1.9E-32 
183 382:3.5E-71 
455 643:1.1E-51 
183 381:1.4E-57 
455 642:4.5E-57 
183 380:9.2E-58 
455 641:7.8E-57 
183 387:1.2E-25 
352 581:6.2E-33 
455 648:1.4E-36 
183 386:2.0E-15 
352 580:1.6E-82 
455 647:6.5E-39 
183 385:7.7E-15 
455 646:3.2E-43 
183 384:1.0E-54 
455 640:1.2E-43 
352 579:6.0E-93 
352 574:7.5E-24 
183 379:1.8E-66 
352 573:5.3E-33 
183 378:2.9E-72 
352 572:3.5E-89 
183 377:4.7E-63 
352 571:3.5E-26 
455 649:3.5E-51 
352 578:1.5E-84 
352 577:1.4E-74 
352 576:2.7E-43 
352 575:2.4E-95 
183 394:2.2E-44 
183 393:2.1E-61 
183 392:3.3E-42 
183 391:2.5E-35 
455 652:8.8E-20 
183 398:1.4E-57 
352 570:6.9E-151 
183 397:4.8E-52 
183 396:2.3E-66 
455 657:8.4E-19 
183 395:3.7E-60 
455 656:1.2E-27 
183 390:1.0E-18 
455 651:6.7E-47 
455 650:3.7E-22 
352 569:1.0E-162 
352 568:5.0E-42 
352 563:3.3E-126 
352 562:0.0 
183 389:1.1E-30 
352 561:3.3E-122 
183 388:7.5E-20 
352 560:0.0 
352 567:4.4E-47 
352 566:5.6E-43 
352 565:9.6E-27 
352 564:4.1E-131 
302 607:8.6E-44 
398 770:2.8E-28 
455 622:4.0E-34 
302 606:3.9E-80 
455 621:5.1E-33 
302 605:2.0E-44 
455 620:8.3E-73 
302 604:3.8E-42 
455 626:6.7E-28 
53 494:2.1E-15 
398 773:1.1E-51 
455 625:8.4E-28 
53 493:1.0E-19 
302 609:2.1E-47 
398 772:1.5E-30 
455 624:2.1E-67 
302 608:2.3E-90 
398 771:1.1E-24 
455 623:1.1E-81 
398 776:3.6E-40 
398 775:5.0E-30 
53 499:4.1E-25 
352 596:4.7E-151 
53 498:1.1E-15 
352 595:4.5E-161 
455 629:1.6E-65 
352 594:9.4E-36 
455 628:1.3E-60 
183 399:6.8E-61 
352 593:0.0 
455 627:3.9E-48 
302 603:5.5E-88 
302 602:8.4E-88 
352 599:2.4E-48 
302 601:0.0 
352 598:1.2E-48 
302 600:0.0 
352 597:5.2E-117 
53 480:3.7E-23 
455 633:1.4E-54 
455 632:2.2E-62 
455 631:4.6E-87 
455 630:3.4E-59 
352 592:3.1E-45 
398 763:2.0E-32 
455 637:1.7E-36 
352 591:0.0 
398 762:1.4E-35 
455 636:5.6E-68 
352 590:1.2E-142 
398 761:3.1E-25 
53 481:5.3E-23 
398 760:4.4E-27 
455 634:5.1E-161 
398 766:1.0E-32 
398 765:2.0E-36 
398 764:1.9E-38 
398 769:3.3E-31 
352 585:1.2E-32 
352 584:2.6E-30 
352 583:7.4E-72 
352 582:1.7E-78 
455 638:1.6E-58 
352 589:0.0 
352 588:2.8E-54 
352 587:3.1E-86 
352 586:6.4E-86 
455 688:1.1E-22 
455 687:5.3E-58 
455 686:8.7E-39 
455 685:4.9E-56 
183 343:1.0E-85 
257 390:3.3E-31 
183 342:7.8E-73 
183 341:5.5E-44 
183 340:3.3E-85 
455 680:9.2E-25 
455 684:3.3E-24 
455 683:1.5E-35 
455 682:4.5E-36 
455 681:1.1E-46 
257 389:1.0E-18 
257 388:3.0E-41 
183 336:1.2E-33 
257 383:6.8E-25 
183 335:4.7E-38 
257 382:6.2E-43 
183 334:1.4E-35 
257 381:1.9E-28 
183 333:4.3E-20 
257 380:3.3E-34 
257 387:2.4E-20 
183 339:5.2E-44 
183 338:5.0E-44 
257 385:8.6E-18 
183 337:1.1E-39 
257 384:6.6E-30 
183 350:1.4E-70 
455 699:4.9E-59 
455 698:1.4E-64 
455 697:7.0E-67 
455 696:6.0E-58 
183 354:1.5E-76 
183 353:8.4E-76 
183 352:2.4E-83 
183 351:6.1E-78 
455 691:4.4E-56 
455 690:1.0E-27 
455 695:1.4E-48 
455 694:6.1E-46 
455 692:2.8E-54 
257 399:3.6E-30 
183 347:5.8E-77 
257 394:2.5E-72 
183 346:3.3E-44 
257 393:2.3E-32 
183 345:4.3E-44 
257 392:3.8E-126 
183 344:2.4E-35 
257 391:3.3E-23 
257 398:1.4E-28 
257 397:2.6E-32 
183 349:3.1E-70 
257 396:5.9E-35 
183 348:6.0E-73 
257 395:2.8E-37 
183 361:8.3E-61 
455 666:5.3E-53 
183 360:1.6E-59 
455 665:4.6E-25 
455 664:2.2E-48 
455 663:1.8E-50 
162 702:6.5E-40 
183 365:9.0E-65 
162 701:2.2E-84 
183 364:1.2E-63 
455 669:4.9E-26 
162 700:3.6E-89 
183 363:1.3E-31 
455 668:1.5E-32 
183 362:9.2E-26 
455 667:2.7E-66 
162 706:2.0E-58 
162 705:1.6E-57 
162 704:1.4E-62 
162 709:2.5E-56 
455 661:1.7E-26 
162 708:2.0E-55 
455 660:9.6E-16 
162 707:2.8E-54 
183 358:2.0E-76 
183 357:1.8E-70 
183 356:1.6E-71 
183 355:1.0E-75 
183 359:1.2E-30 
183 372:2.6E-43 
455 677:3.3E-23 
183 371:1.0E-76 
455 676:2.2E-51 
183 370:6.6E-57 
455 675:7.0E-56 
455 674:1.4E-45 
183 376:7.1E-64 
183 375:8.9E-77 
183 374:2.5E-59 
455 679:5.0E-41 
183 373:1.3E-68 
455 678:1.6E-33 
455 673:2.6E-50 
455 671:1.9E-22 
183 369:1.7E-67 
183 368:7.6E-64 
183 367:4.1E-70 
183 366:3.2E-73 
302 661:8.9E-45 
302 660:9.0E-27 
302 665:1.1E-18 
302 664:2.2E-92 
302 663:2.6E-45 
53 430:1.2E-15 
302 662:3.4E-25 
302 669:1.9E-59 
302 668:2.1E-49 
302 667:3.5E-42 
302 666:1.0E-51 
302 659:8.9E-44 
302 650:1.9E-45 
302 654:4.6E-47 
302 653:9.2E-48 
302 652:1.1E-43 
302 651:9.8E-99 
302 658:4.6E-25 
302 657:6.0E-33 
302 656:4.3E-37 
302 655:5.0E-30 
53 419:1.6E-23 
352 516:5.6E-178 
352 515:0.0 
352 514:6.0E-30 
352 513:1.1E-21 
302 683:6.5E-34 
302 682:3.4E-32 
352 519:3.5E-102 
302 681:6.9E-38 
352 518:3.7E-170 
302 680:2.8E-48 
352 517:1.3E-154 
302 687:1.3E-50 
53 410:3.0E-19 
302 686:3.0E-46 
302 685:1.3E-38 
302 684:6.3E-27 
352 512:4.3E-58 
352 511:3.5E-45 
302 689:1.2E-41 
352 510:8.4E-24 
53 412:1.5E-16 
302 688:3.8E-53 
352 505:1.3E-48 
53 407:1.3E-18 
352 504:2.0E-149 
352 503:2.0E-173 
53 405:6.9E-18 
352 502:0.0 
352 509:3.8E-127 
302 671:3.0E-18 
352 508:5.2E-35 
352 507:0.0 
53 409:3.6E-19 
352 506:7.2E-173 
302 676:2.8E-91 
302 675:2.8E-41 
302 674:5.8E-95 
302 673:8.8E-70 
53 404:2.7E-20 
352 501:0.0 
53 403:1.8E-19 
302 679:2.6E-28 
352 500:1.0E-90 
302 678:4.1E-37 
302 677:1.8E-50 
302 629:1.5E-44 
302 628:2.9E-47 
302 627:7.0E-79 
302 626:1.9E-155 
53 473:1.1E-15 
352 538:5.1E-67 
352 537:3.1E-167 
352 536:1.3E-135 
352 535:0.0 
352 539:2.2E-68 
302 621:8.9E-91 
352 530:1.6E-49 
302 620:7.6E-48 
302 625:3.4E-70 
352 534:0.0 
302 624:1.7E-39 
352 533:1.6E-172 
53 479:8.8E-22 
302 623:6.0E-58 
352 532:1.3E-158 
302 622:3.2E-98 
352 531:7.0E-67 
302 618:7.5E-48 
302 617:1.1E-47 
302 616:4.7E-51 
302 615:1.7E-49 
53 462:2.1E-15 
53 461:5.2E-23 
302 619:9.0E-48 
352 527:1.4E-36 
352 526:2.8E-16 
352 525:1.9E-19 
352 524:3.0E-20 
352 529:7.5E-73 
352 528:8.5E-96 
302 610:3.8E-51 
302 614:9.6E-52 
53 469:6.6E-18 
302 613:1.1E-48 
352 522:6.5E-150 
53 468:3.8E-16 
302 612:8.0E-49 
352 521:1.8E-154 
53 467:6.0E-18 
302 611:7.4E-92 
352 520:7.5E-156 
302 649:5.1E-37 
302 648:4.0E-35 
53 451:8.0E-20 
352 559:0.0 
352 558:0.0 
352 557:0.0 
302 643:2.4E-91 
352 552:0.0 
302 642:2.4E-49 
352 551:2.8E-71 
302 641:2.8E-48 
352 550:5.4E-97 
302 640:5.3E-40 
302 647:1.6E-34 
352 556:0.0 
302 646:1.4E-35 
352 555:0.0 
53 457:9.4E-16 
302 645:1.2E-49 
352 554:0.0 
302 644:4.6E-41 
352 553:1.4E-82 
302 639:1.4E-23 
302 638:6.5E-53 
302 637:3.8E-35 
352 549:2.1E-86 
352 548:1.2E-40 
352 547:5.3E-151 
352 546:4.0E-48 
302 632:2.4E-41 
352 541:4.7E-124 
302 631:1.7E-50 
352 540:2.6E-138 
302 630:4.4E-36 
302 636:3.0E-22 
352 545:4.1E-44 
302 635:1.2E-119 
352 544:4.0E-42 
302 634:9.5E-33 
352 543:4.7E-50 
302 633:1.9E-29 
352 542:2.1E-45 
162 687:3.1E-85 
162 686:1.0E-43 
162 685:2.1E-85 
162 684:2.0E-34 
162 689:7.3E-25 
162 688:6.1E-42 
162 690:1.1E-35 
162 694:1.9E-77 
162 693:7.3E-39 
162 692:2.8E-88 
162 691:9.4E-105 
162 676:1.3E-64 
162 675:5.8E-73 
162 674:4.4E-69 
162 673:7.9E-76 
162 679:4.6E-64 
162 678:5.7E-69 
162 677:2.2E-33 
162 683:1.2E-46 
162 682:8.7E-57 
162 681:2.9E-58 
162 680:2.2E-32 
162 698:3.3E-90 
162 697:2.9E-93 
162 696:1.9E-83 
162 695:5.1E-71 
162 699:6.2E-80 
53 518:4.0E-15 
302 580:1.2E-38 
53 516:1.8E-15 
302 584:1.8E-20 
302 583:1.1E-26 
302 582:4.7E-27 
302 581:2.2E-92 
302 588:1.6E-81 
302 587:2.1E-37 
302 586:4.2E-37 
302 585:6.9E-67 
302 589:9.9E-47 
53 507:3.4E-22 
53 505:3.7E-17 
302 573:8.5E-34 
302 572:7.2E-42 
302 571:8.1E-59 
302 570:1.8E-35 
302 577:2.8E-49 
302 576:2.7E-109 
302 575:8.7E-44 
302 574:3.1E-21 
53 502:3.1E-25 
302 579:2.0E-37 
53 500:3.9E-24 
302 578:1.6E-45 
302 591:1.3E-42 
302 590:2.5E-35 
302 595:5.2E-41 
302 594:6.7E-64 
302 593:3.4E-47 
302 592:1.1E-129 
302 599:0.0 
302 598:0.0 
302 597:3.0E-34 
302 596:5.5E-35 
162 603:5.5E-47 
162 602:5.4E-47 
162 601:4.6E-55 
162 600:2.9E-45 
162 607:4.5E-157 
398 712:1.9E-21 
162 606:4.7E-47 
398 711:3.9E-34 
162 605:9.1E-93 
398 710:1.6E-32 
162 604:4.0E-94 
398 716:6.9E-31 
398 715:1.1E-43 
162 609:4.3E-157 
162 608:3.5E-87 
398 713:9.7E-29 
257 347:4.8E-49 
257 346:5.3E-72 
398 719:7.1E-42 
257 345:2.4E-70 
398 718:2.2E-60 
257 344:7.3E-80 
398 717:4.1E-55 
257 349:4.9E-44 
257 348:1.7E-39 
257 343:2.7E-42 
257 342:1.5E-44 
257 341:2.6E-70 
257 340:1.5E-42 
183 310:2.6E-82 
398 701:4.0E-53 
398 700:6.1E-50 
398 705:5.7E-39 
398 704:1.6E-30 
398 702:1.9E-29 
257 358:7.0E-46 
257 357:1.2E-44 
183 309:9.0E-71 
257 356:1.1E-46 
398 707:2.0E-37 
183 308:6.9E-71 
257 355:1.7E-45 
398 706:1.5E-37 
257 359:1.3E-72 
183 303:6.8E-32 
257 350:5.6E-45 
183 302:1.7E-35 
183 301:1.1E-36 
183 307:9.6E-35 
257 354:7.6E-47 
183 306:4.6E-36 
257 353:2.7E-47 
183 305:1.8E-34 
257 352:2.7E-49 
183 304:1.1E-35 
257 351:6.6E-48 
162 621:3.3E-51 
162 620:2.9E-135 
162 625:1.7E-36 
183 321:2.0E-79 
162 624:1.4E-149 
183 320:7.8E-77 
162 623:2.2E-123 
162 622:1.1E-49 
162 629:7.4E-159 
162 628:3.3E-141 
162 627:8.4E-72 
162 626:3.8E-43 
257 369:1.8E-32 
257 368:2.5E-47 
257 367:5.0E-37 
183 319:2.6E-71 
257 366:1.0E-39 
183 314:2.0E-76 
257 361:8.6E-38 
183 313:7.8E-45 
257 360:3.1E-33 
183 312:1.1E-75 
183 311:2.3E-75 
183 318:2.2E-75 
257 365:4.4E-46 
183 317:2.7E-83 
257 364:9.6E-47 
183 316:7.5E-45 
257 363:1.9E-106 
183 315:3.5E-79 
257 362:4.5E-48 
162 610:0.0 
162 614:0.0 
183 332:1.1E-61 
162 613:0.0 
183 331:4.6E-76 
162 612:1.2E-180 
183 330:1.2E-66 
162 611:5.6E-90 
162 618:0.0 
162 617:0.0 
162 616:0.0 
162 615:0.0 
162 619:8.4E-135 
257 379:4.5E-33 
257 378:9.3E-43 
257 377:2.9E-35 
183 325:2.9E-59 
257 372:2.5E-62 
183 324:9.2E-77 
257 371:1.5E-41 
183 323:1.4E-72 
257 370:1.1E-37 
183 322:1.2E-66 
183 329:2.3E-27 
257 376:7.2E-37 
183 328:8.5E-77 
257 375:6.4E-51 
183 327:1.2E-56 
257 374:1.9E-32 
183 326:3.9E-72 
257 373:1.7E-43 
162 643:2.0E-71 
455 721:2.2E-50 
162 642:9.2E-89 
455 720:4.3E-54 
162 641:5.2E-85 
162 640:1.3E-52 
162 647:4.7E-61 
398 752:9.0E-46 
455 725:5.1E-57 
162 646:3.5E-76 
398 751:1.7E-47 
455 724:6.5E-68 
162 645:1.0E-31 
398 750:1.9E-43 
455 723:1.5E-52 
162 644:5.2E-35 
455 722:2.5E-45 
398 756:3.8E-31 
398 755:3.4E-59 
162 649:7.3E-86 
257 309:2.6E-45 
398 754:9.3E-15 
162 648:1.8E-72 
257 308:1.3E-45 
398 753:6.1E-46 
398 759:1.8E-32 
398 758:2.9E-34 
257 303:0.0 
257 302:0.0 
257 301:0.0 
257 307:1.1E-78 
257 306:2.1E-82 
257 305:0.0 
257 304:0.0 
455 729:3.0E-63 
455 728:5.4E-64 
455 727:5.7E-39 
455 726:1.1E-50 
162 650:9.2E-42 
162 632:0.0 
455 732:2.3E-58 
162 631:1.2E-172 
455 731:3.5E-63 
162 630:2.8E-123 
455 730:4.0E-46 
162 636:9.0E-37 
398 741:9.2E-50 
455 736:3.6E-64 
162 635:4.6E-45 
398 740:9.2E-46 
455 735:1.3E-42 
162 634:2.6E-58 
455 734:2.2E-43 
162 633:0.0 
455 733:5.3E-43 
398 745:7.7E-42 
162 639:1.6E-18 
398 744:8.8E-61 
162 638:1.9E-93 
162 637:6.9E-77 
257 319:3.1E-45 
398 742:4.9E-43 
398 749:1.1E-48 
398 748:3.2E-49 
398 747:3.2E-44 
398 746:1.0E-43 
257 314:5.3E-49 
257 313:1.8E-70 
257 312:1.7E-46 
257 311:5.7E-45 
257 318:1.6E-46 
257 317:6.8E-49 
257 316:9.3E-72 
257 315:4.2E-49 
455 739:3.4E-58 
455 738:6.6E-42 
455 737:2.7E-49 
257 310:1.2E-43 
162 665:1.0E-29 
162 664:1.0E-68 
162 663:5.9E-90 
162 662:1.5E-15 
162 669:7.5E-42 
398 730:2.3E-43 
162 668:5.9E-49 
455 702:1.3E-35 
162 667:3.6E-86 
455 701:2.4E-61 
162 666:1.0E-89 
455 700:6.1E-67 
398 734:1.0E-48 
398 733:2.2E-47 
398 732:7.1E-45 
398 731:8.9E-51 
398 738:1.5E-44 
398 737:1.2E-40 
398 736:3.9E-63 
398 735:1.5E-57 
257 325:1.0E-36 
257 324:4.6E-49 
257 323:2.7E-45 
257 322:1.4E-39 
398 739:8.2E-48 
257 329:0.0 
257 328:9.4E-46 
257 327:5.2E-35 
257 326:1.0E-43 
455 707:1.3E-36 
455 706:3.1E-31 
455 705:1.2E-34 
455 704:4.8E-34 
162 672:2.1E-19 
257 321:8.4E-48 
162 671:4.9E-25 
257 320:1.4E-47 
455 709:1.3E-33 
455 708:5.3E-34 
162 654:4.2E-34 
162 653:1.9E-29 
162 652:2.4E-36 
162 651:2.3E-74 
162 658:4.2E-16 
455 714:2.5E-33 
162 657:6.7E-21 
455 713:2.6E-38 
162 656:3.7E-24 
162 655:2.5E-27 
398 723:1.7E-47 
398 722:2.4E-43 
398 721:1.7E-48 
162 659:3.4E-33 
398 720:3.3E-44 
398 726:2.8E-49 
398 725:1.7E-45 
398 724:5.5E-46 
257 336:0.0 
257 335:0.0 
257 334:0.0 
398 729:5.1E-47 
257 333:8.4E-54 
398 728:1.2E-64 
257 339:3.8E-72 
257 338:1.6E-70 
257 337:1.1E-84 
455 718:1.9E-63 
455 717:2.2E-46 
455 716:6.1E-22 
455 715:1.6E-55 
162 661:1.1E-35 
257 332:8.1E-32 
162 660:4.2E-27 
257 331:1.2E-46 
257 330:2.6E-39 
455 719:1.0E-48 
504 619:3.9E-122 
232 595:5.0E-70 
504 614:5.1E-152 
232 594:7.4E-38 
504 613:2.1E-149 
232 593:2.5E-77 
504 612:2.2E-149 
232 592:1.0E-29 
504 611:1.3E-43 
232 599:4.2E-38 
504 618:0.0 
232 598:3.7E-38 
504 617:0.0 
232 597:7.6E-60 
504 616:0.0 
232 596:7.4E-62 
504 615:0.0 
373 711:1.3E-60 
504 610:9.6E-150 
373 710:4.4E-59 
373 715:6.1E-64 
373 714:9.3E-45 
183 499:6.4E-77 
373 713:2.3E-62 
183 498:6.5E-38 
373 712:7.3E-34 
373 719:2.3E-83 
373 718:1.1E-87 
373 717:4.3E-89 
373 716:1.3E-43 
232 589:6.8E-73 
373 709:1.8E-62 
232 583:1.2E-61 
504 624:6.5E-131 
232 582:2.9E-54 
504 623:2.5E-99 
232 581:4.5E-27 
504 622:1.2E-16 
232 588:3.6E-38 
504 629:1.8E-123 
232 587:7.1E-52 
504 628:7.0E-114 
232 586:3.1E-52 
504 627:2.0E-45 
232 585:3.0E-35 
504 626:4.4E-30 
232 591:9.9E-78 
373 700:3.8E-74 
504 621:1.4E-29 
232 590:1.3E-58 
504 620:1.2E-122 
373 704:9.4E-65 
373 702:2.0E-42 
373 701:4.0E-80 
373 708:3.1E-61 
373 707:1.7E-62 
373 706:7.6E-65 
373 705:9.6E-78 
232 579:9.5E-62 
232 578:6.4E-44 
232 573:3.6E-25 
504 636:1.0E-20 
232 572:9.1E-62 
504 635:1.2E-27 
232 571:3.1E-21 
504 634:5.4E-24 
232 570:6.5E-66 
504 633:1.1E-126 
232 577:1.4E-57 
232 576:4.6E-34 
232 575:5.2E-48 
504 638:1.9E-74 
504 637:7.4E-34 
232 580:4.4E-52 
373 733:1.0E-84 
504 632:1.6E-104 
373 732:7.0E-80 
504 631:1.2E-136 
373 731:4.9E-97 
504 630:4.6E-101 
373 730:2.0E-108 
373 737:1.9E-86 
373 736:2.4E-105 
373 735:1.3E-87 
373 734:8.2E-80 
373 739:2.5E-91 
373 738:2.5E-81 
232 569:3.8E-69 
232 568:1.4E-32 
232 567:1.1E-28 
232 562:5.8E-77 
504 647:4.1E-24 
232 561:4.1E-49 
504 646:4.3E-61 
232 560:4.4E-86 
232 566:7.2E-38 
232 565:2.1E-17 
232 564:5.2E-57 
504 649:1.4E-61 
232 563:1.2E-53 
504 648:3.0E-66 
373 722:5.0E-74 
504 643:4.2E-26 
373 721:7.7E-82 
504 642:5.4E-69 
373 720:1.7E-92 
504 641:1.5E-68 
504 640:2.0E-46 
373 726:3.6E-79 
373 725:3.3E-80 
373 724:4.6E-100 
373 723:1.0E-103 
373 729:7.6E-89 
373 728:1.4E-98 
373 727:8.6E-63 
183 460:4.0E-46 
232 559:1.7E-71 
232 558:2.7E-71 
232 557:1.8E-83 
232 556:8.0E-77 
183 464:5.9E-70 
183 463:9.2E-58 
183 462:2.5E-62 
183 461:8.8E-66 
232 551:3.5E-44 
232 550:3.5E-70 
232 555:2.2E-67 
232 554:1.5E-72 
232 553:1.8E-70 
232 552:4.3E-72 
183 457:2.8E-72 
183 456:1.3E-71 
183 455:2.5E-67 
183 454:2.9E-73 
183 459:2.4E-53 
183 458:2.4E-65 
183 471:1.5E-44 
232 548:3.5E-49 
183 470:8.7E-25 
232 547:2.1E-74 
232 546:9.0E-35 
232 545:8.0E-32 
183 475:2.6E-70 
183 474:4.8E-38 
183 473:3.2E-47 
183 472:5.7E-49 
232 549:3.2E-67 
232 540:1.0E-76 
232 544:3.8E-35 
232 543:2.9E-32 
232 542:7.3E-36 
232 541:8.9E-79 
183 468:1.7E-47 
183 467:7.4E-44 
183 466:2.5E-66 
183 465:2.2E-54 
183 469:7.2E-55 
183 482:2.4E-71 
232 537:1.0E-76 
183 481:3.3E-82 
232 536:3.3E-65 
183 480:9.8E-70 
232 535:8.8E-86 
232 534:4.3E-82 
183 486:3.2E-47 
183 485:8.1E-42 
183 484:1.1E-71 
232 539:7.0E-50 
183 483:1.6E-31 
232 538:4.1E-45 
232 533:1.3E-82 
232 532:8.4E-75 
232 531:1.4E-39 
232 530:2.2E-32 
434 681:3.9E-17 
183 479:8.5E-77 
434 687:2.7E-16 
183 478:1.9E-48 
183 477:7.3E-48 
183 476:3.1E-41 
434 684:1.8E-19 
183 493:2.7E-88 
183 492:4.3E-33 
183 491:6.8E-64 
232 524:5.2E-17 
504 609:1.1E-144 
183 490:5.7E-88 
504 608:1.5E-43 
183 497:7.2E-65 
183 496:2.7E-79 
232 529:4.5E-37 
183 495:1.7E-69 
232 528:1.3E-42 
183 494:3.9E-39 
232 527:3.9E-18 
504 603:5.4E-32 
504 602:6.5E-32 
504 601:1.2E-30 
504 600:1.4E-16 
232 522:6.9E-71 
504 607:1.4E-146 
232 521:6.3E-77 
504 606:8.4E-32 
232 520:1.7E-72 
504 605:5.3E-68 
504 604:1.8E-72 
434 690:1.8E-17 
183 489:5.1E-88 
434 697:3.9E-17 
183 488:1.2E-88 
183 487:9.7E-65 
434 699:3.5E-17 
504 699:5.9E-68 
504 694:2.9E-56 
504 692:2.1E-75 
504 691:1.6E-81 
504 698:1.5E-71 
504 697:4.9E-72 
504 696:1.7E-32 
504 695:2.5E-43 
504 690:6.0E-27 
373 782:3.2E-21 
32 496:1.8E-20 
32 499:5.5E-32 
504 656:1.8E-15 
504 659:5.5E-15 
373 751:1.9E-104 
373 750:3.2E-74 
373 755:2.9E-76 
504 654:3.4E-16 
373 754:1.3E-41 
373 753:6.0E-101 
504 652:1.9E-16 
373 752:1.1E-83 
504 651:3.9E-47 
32 490:1.3E-22 
373 759:1.6E-51 
373 758:6.0E-55 
373 757:1.1E-28 
373 756:2.4E-47 
32 493:1.1E-26 
32 487:1.4E-23 
32 486:2.9E-15 
32 484:4.9E-22 
32 489:3.5E-18 
32 488:3.0E-18 
504 669:2.4E-32 
504 668:1.2E-18 
504 667:6.4E-66 
504 666:2.5E-57 
373 740:4.7E-108 
504 661:1.4E-16 
373 744:3.2E-87 
504 665:8.0E-29 
373 743:7.3E-52 
504 664:3.9E-44 
373 742:1.3E-93 
504 663:1.7E-33 
373 741:3.1E-100 
373 748:6.4E-80 
373 747:2.1E-92 
373 746:9.8E-96 
373 745:2.5E-84 
32 482:6.8E-22 
32 481:1.0E-33 
32 480:1.3E-28 
373 749:3.1E-82 
32 475:3.3E-25 
32 479:3.9E-25 
32 478:1.9E-19 
32 477:1.7E-19 
504 679:2.4E-29 
504 678:9.5E-63 
373 773:1.1E-69 
504 672:3.1E-15 
373 772:2.8E-52 
504 671:1.9E-28 
373 771:5.3E-33 
373 770:6.7E-60 
504 676:1.3E-37 
373 776:1.9E-64 
504 675:3.9E-49 
373 775:3.7E-42 
504 674:1.1E-43 
373 774:5.1E-21 
504 673:2.0E-31 
32 471:3.7E-15 
32 464:2.9E-22 
32 462:3.6E-21 
32 466:3.9E-18 
373 762:3.4E-59 
504 683:2.0E-32 
373 761:4.8E-33 
504 682:1.4E-40 
373 760:1.7E-41 
504 681:8.9E-57 
373 766:4.3E-51 
504 687:8.8E-64 
373 765:9.7E-61 
504 686:7.3E-22 
373 764:3.7E-59 
504 685:9.0E-59 
373 763:1.4E-57 
504 684:1.9E-27 
373 769:3.5E-57 
32 461:6.6E-28 
162 566:1.1E-46 
162 565:3.9E-32 
162 564:1.5E-152 
32 572:1.9E-20 
162 563:3.5E-147 
32 579:3.4E-24 
162 569:7.4E-134 
162 568:1.1E-48 
162 567:3.3E-50 
162 573:1.3E-29 
434 702:1.3E-18 
162 572:4.9E-90 
434 701:1.9E-15 
162 571:2.9E-31 
434 700:3.8E-20 
162 570:0.0 
162 555:0.0 
434 717:1.9E-18 
162 554:9.1E-156 
32 562:2.7E-31 
162 553:4.9E-76 
162 552:0.0 
162 559:0.0 
32 567:2.5E-17 
162 558:0.0 
162 557:0.0 
434 719:1.8E-21 
162 556:2.1E-176 
434 718:2.4E-20 
32 569:2.2E-26 
32 560:2.7E-32 
162 562:4.3E-169 
162 561:6.2E-142 
162 560:3.2E-179 
32 553:2.1E-25 
162 588:9.0E-55 
162 587:1.6E-67 
162 586:1.5E-67 
32 550:2.3E-25 
162 585:9.8E-32 
32 557:8.2E-30 
32 556:1.1E-31 
32 554:3.3E-27 
162 589:6.3E-149 
32 558:2.2E-18 
162 591:5.0E-160 
162 590:4.5E-112 
162 595:5.4E-134 
162 594:2.6E-35 
162 593:1.1E-143 
162 592:5.0E-50 
162 577:3.9E-74 
32 541:3.0E-20 
162 576:1.3E-41 
32 540:2.0E-21 
162 575:6.1E-73 
162 574:7.6E-25 
32 546:3.2E-15 
162 579:2.8E-97 
162 578:1.6E-92 
162 580:4.0E-86 
162 584:1.1E-22 
162 583:1.1E-75 
162 582:8.6E-86 
162 581:1.2E-38 
32 531:2.7E-22 
32 535:3.7E-22 
32 534:9.0E-19 
32 533:8.3E-23 
32 532:1.7E-23 
32 537:2.9E-22 
32 520:1.1E-21 
162 599:1.9E-51 
162 598:7.1E-55 
162 597:1.5E-103 
162 596:6.7E-123 
32 528:1.8E-15 
32 511:1.1E-15 
32 517:6.9E-19 
32 516:1.2E-20 
32 515:1.6E-20 
32 518:3.7E-19 
32 502:7.1E-30 
32 501:2.0E-18 
32 500:4.7E-22 
32 505:5.4E-17 
32 503:1.4E-19 
32 507:3.9E-22 
232 515:2.0E-74 
232 514:1.2E-21 
232 512:6.7E-18 
183 420:5.9E-41 
232 519:1.3E-51 
232 518:1.3E-81 
232 517:7.7E-66 
232 516:3.5E-76 
232 511:3.1E-56 
232 510:9.5E-16 
183 419:9.2E-78 
183 418:3.9E-27 
183 413:2.7E-68 
183 412:4.8E-71 
183 411:1.5E-84 
183 410:4.5E-79 
183 417:1.8E-27 
183 416:2.9E-35 
183 415:8.7E-35 
183 414:2.1E-40 
232 504:2.0E-33 
232 503:1.0E-76 
232 502:4.1E-81 
232 501:1.8E-70 
183 431:8.6E-59 
232 508:2.4E-23 
183 430:5.0E-44 
232 507:3.1E-75 
232 506:2.8E-47 
232 505:8.1E-34 
232 500:2.2E-69 
183 429:3.3E-25 
183 424:1.3E-38 
183 423:5.3E-71 
183 422:8.6E-28 
183 421:1.7E-81 
232 509:2.5E-27 
183 428:5.4E-47 
183 426:1.9E-50 
183 425:5.0E-53 
162 500:3.3E-79 
162 504:0.0 
183 442:6.1E-47 
162 503:0.0 
162 502:1.9E-158 
162 501:8.2E-139 
162 508:5.5E-32 
162 507:0.0 
162 506:0.0 
162 505:6.2E-52 
162 509:6.6E-79 
183 434:2.0E-15 
183 433:5.8E-17 
183 439:9.8E-36 
183 436:3.2E-16 
183 453:6.9E-83 
183 452:7.6E-69 
183 451:5.1E-41 
183 450:4.2E-39 
183 444:4.1E-43 
434 773:6.2E-20 
183 449:7.5E-38 
183 448:8.0E-32 
162 522:7.1E-174 
162 521:2.3E-175 
434 749:4.1E-19 
162 520:0.0 
434 748:1.9E-17 
434 747:1.4E-22 
162 526:4.5E-18 
162 525:7.0E-21 
162 524:1.6E-19 
162 529:6.3E-88 
162 528:7.2E-99 
162 527:5.5E-30 
434 742:2.3E-21 
434 741:2.7E-19 
434 740:4.9E-17 
434 746:3.1E-19 
434 745:1.6E-21 
434 744:3.6E-20 
434 743:1.8E-19 
162 511:6.8E-47 
162 510:1.2E-24 
162 515:0.0 
162 514:1.3E-30 
162 513:2.0E-20 
162 512:5.9E-34 
162 519:4.9E-114 
162 518:0.0 
162 517:0.0 
162 516:0.0 
434 753:4.5E-18 
434 752:7.8E-15 
434 751:2.8E-15 
434 750:2.4E-17 
434 756:1.0E-20 
434 755:6.9E-19 
434 754:3.0E-21 
162 544:8.0E-51 
434 728:1.2E-19 
162 543:1.1E-53 
434 727:2.7E-19 
162 542:1.7E-51 
434 726:3.3E-21 
162 541:4.2E-148 
434 725:8.0E-15 
162 548:4.9E-40 
162 547:0.0 
162 546:4.2E-58 
162 545:2.1E-54 
434 729:1.3E-18 
162 549:4.6E-71 
434 720:1.4E-22 
162 551:3.5E-76 
434 724:5.8E-18 
162 550:2.5E-82 
434 723:1.5E-15 
434 722:2.7E-17 
434 721:8.0E-20 
162 533:0.0 
434 739:5.7E-16 
162 532:0.0 
162 531:2.4E-65 
434 737:8.1E-23 
162 530:2.7E-45 
434 736:2.3E-18 
162 537:3.2E-171 
162 536:1.1E-144 
162 535:1.6E-164 
162 534:0.0 
162 539:2.4E-73 
162 538:9.9E-62 
183 409:1.1E-44 
183 408:2.5E-38 
183 407:2.5E-75 
183 402:4.1E-59 
434 731:6.4E-22 
183 401:2.8E-62 
434 730:1.3E-16 
183 400:1.6E-73 
162 540:4.7E-172 
183 406:9.0E-31 
434 735:4.8E-17 
183 405:7.2E-55 
434 734:4.6E-17 
183 404:4.0E-73 
434 733:2.1E-17 
183 403:7.0E-63 
434 732:2.9E-21 
232 479:4.8E-82 
232 474:3.4E-37 
504 735:2.9E-55 
232 473:3.6E-47 
504 734:7.7E-60 
232 472:4.4E-43 
504 733:3.4E-59 
232 471:3.0E-50 
504 732:1.1E-64 
575 749:3.5E-58 
232 478:9.4E-48 
504 739:1.5E-39 
232 477:7.9E-48 
504 738:3.3E-31 
232 476:3.9E-46 
504 737:8.4E-62 
232 475:2.4E-73 
504 736:3.3E-85 
575 744:1.3E-72 
575 743:2.7E-35 
575 742:3.0E-48 
575 741:2.3E-53 
232 481:1.1E-82 
504 731:3.8E-41 
575 748:1.7E-67 
232 480:8.1E-66 
504 730:4.1E-90 
575 747:1.1E-65 
575 746:2.1E-53 
575 745:8.8E-59 
575 740:7.0E-68 
232 469:1.6E-66 
232 468:1.3E-44 
232 463:3.2E-63 
504 746:6.7E-69 
232 462:7.6E-64 
504 745:6.5E-63 
232 461:2.1E-60 
504 744:1.5E-88 
232 460:1.6E-46 
504 743:1.4E-45 
232 467:4.3E-45 
232 466:8.2E-85 
504 749:6.0E-63 
232 465:9.7E-42 
504 748:4.8E-63 
232 464:1.3E-76 
504 747:1.2E-66 
575 755:3.0E-54 
575 754:3.7E-27 
575 753:9.8E-53 
575 752:5.0E-55 
232 470:9.0E-28 
504 742:2.3E-69 
575 759:1.8E-38 
504 741:1.4E-36 
575 758:4.9E-39 
504 740:7.5E-87 
575 756:8.2E-38 
575 751:6.0E-64 
575 750:1.7E-42 
232 459:1.4E-56 
232 458:1.4E-58 
232 457:9.9E-67 
232 452:1.1E-74 
232 451:1.2E-45 
504 756:2.0E-42 
232 450:1.5E-34 
504 755:2.3E-52 
504 754:1.8E-36 
232 456:2.3E-69 
232 455:7.6E-54 
232 454:6.4E-76 
504 759:5.4E-32 
232 453:3.4E-82 
504 758:1.0E-32 
575 766:1.0E-26 
575 765:3.1E-44 
575 764:7.4E-42 
575 763:1.2E-43 
504 753:8.1E-38 
504 752:5.0E-37 
575 769:4.6E-38 
504 751:1.6E-78 
504 750:3.6E-49 
575 767:5.3E-17 
575 762:1.2E-46 
575 761:1.5E-22 
575 760:1.6E-24 
232 449:5.6E-40 
232 448:9.2E-29 
232 446:7.7E-21 
504 766:3.7E-35 
504 765:8.7E-29 
232 444:3.0E-42 
232 442:3.6E-40 
504 769:2.0E-30 
504 760:7.5E-21 
575 776:1.8E-45 
575 775:7.3E-33 
504 764:1.0E-60 
504 763:7.3E-43 
504 762:7.3E-52 
504 761:1.5E-20 
575 773:1.1E-45 
575 772:2.2E-35 
575 771:4.7E-22 
575 770:2.8E-34 
183 581:4.0E-29 
183 580:7.4E-58 
232 437:5.9E-15 
183 585:2.3E-34 
183 584:2.9E-21 
183 583:6.6E-72 
183 582:3.1E-49 
232 439:1.2E-43 
232 430:2.4E-48 
575 708:4.1E-38 
575 707:1.8E-33 
575 706:4.5E-35 
575 705:3.7E-36 
232 433:9.0E-18 
232 432:9.3E-16 
232 431:6.6E-68 
575 709:1.3E-33 
575 700:1.4E-56 
575 704:3.0E-41 
575 702:1.9E-41 
575 701:4.1E-68 
183 578:2.1E-53 
183 577:6.4E-76 
183 576:5.0E-32 
183 575:3.2E-62 
183 579:2.6E-61 
183 591:8.3E-78 
232 426:1.4E-47 
504 709:1.1E-29 
183 590:1.6E-56 
232 425:2.1E-49 
504 708:5.1E-30 
232 424:5.9E-37 
504 707:1.2E-36 
183 596:4.8E-61 
183 595:1.7E-68 
183 594:2.1E-36 
232 429:7.4E-26 
183 593:2.5E-78 
232 428:2.1E-50 
504 702:9.1E-30 
575 719:2.7E-56 
504 701:2.0E-67 
575 718:3.2E-65 
504 700:2.7E-68 
575 717:1.7E-64 
232 423:5.0E-74 
504 706:5.8E-50 
232 422:1.8E-33 
504 705:4.5E-50 
232 421:3.5E-65 
504 704:1.7E-47 
232 420:2.5E-42 
575 711:1.8E-30 
575 710:4.4E-40 
575 715:8.5E-52 
575 714:5.9E-32 
575 713:1.1E-45 
575 712:2.2E-29 
183 589:3.7E-72 
183 588:2.5E-36 
183 587:6.6E-71 
183 586:3.2E-71 
232 416:3.3E-38 
232 415:2.1E-31 
232 414:3.5E-39 
504 719:1.0E-62 
232 413:1.3E-55 
504 718:5.6E-81 
232 419:1.8E-79 
232 418:4.9E-19 
232 417:6.5E-16 
504 713:9.2E-44 
504 712:4.1E-19 
575 729:6.2E-54 
504 711:4.0E-39 
575 728:4.7E-80 
504 710:8.0E-42 
575 727:2.8E-45 
232 412:4.9E-76 
504 717:2.1E-62 
232 411:1.1E-83 
504 716:3.0E-33 
232 410:1.7E-78 
504 715:9.1E-26 
504 714:1.4E-38 
575 722:1.8E-42 
575 721:4.9E-58 
575 720:1.8E-65 
575 726:1.7E-53 
575 725:3.4E-49 
575 724:2.2E-53 
575 723:1.3E-63 
183 599:2.9E-36 
183 598:1.6E-35 
183 597:1.6E-65 
232 405:1.5E-62 
232 404:5.6E-78 
232 403:1.7E-65 
232 402:4.7E-68 
504 729:4.9E-35 
232 409:1.0E-44 
232 408:1.5E-30 
232 407:2.9E-74 
232 406:1.0E-22 
504 724:2.6E-37 
504 723:1.3E-79 
504 722:4.8E-49 
575 739:2.6E-58 
504 721:3.6E-63 
575 738:1.7E-58 
232 401:5.3E-71 
504 728:6.4E-82 
232 400:2.2E-75 
504 727:1.6E-45 
504 726:3.0E-64 
504 725:2.8E-34 
575 733:3.8E-62 
575 732:5.3E-47 
575 731:7.3E-55 
575 730:3.4E-64 
504 720:1.1E-66 
575 737:1.6E-52 
575 736:9.5E-71 
575 735:4.5E-66 
575 734:3.9E-58 
645 700:1.8E-40 
645 701:2.1E-29 
645 740:1.4E-32 
504 776:1.3E-32 
645 744:6.6E-28 
645 741:2.6E-29 
504 771:1.4E-20 
645 748:1.1E-28 
504 770:2.5E-55 
645 746:1.6E-24 
645 745:5.2E-23 
504 775:1.6E-36 
504 773:3.3E-64 
504 772:5.4E-33 
645 749:4.6E-25 
645 733:1.1E-29 
645 731:6.2E-31 
645 730:3.3E-30 
645 737:3.9E-23 
645 736:1.3E-24 
645 735:2.9E-27 
645 734:7.8E-27 
645 739:9.9E-28 
645 738:3.2E-29 
32 599:5.1E-15 
232 496:3.0E-85 
232 495:8.4E-72 
232 494:4.3E-37 
232 493:3.7E-90 
232 499:1.3E-80 
645 721:3.2E-25 
232 498:9.4E-38 
232 497:3.0E-67 
645 725:5.6E-27 
645 724:3.0E-30 
645 723:3.5E-28 
645 729:1.8E-31 
645 728:7.3E-25 
32 593:1.2E-21 
32 591:2.3E-28 
32 590:2.6E-28 
232 485:9.2E-49 
232 484:1.6E-70 
232 483:1.2E-30 
232 482:2.8E-70 
232 489:5.5E-79 
232 488:1.3E-78 
232 487:5.4E-79 
232 486:1.8E-48 
645 715:1.0E-27 
232 492:5.7E-33 
645 719:3.7E-23 
232 491:4.4E-55 
645 718:1.4E-26 
232 490:5.8E-75 
645 717:3.7E-29 
32 582:8.1E-16 
32 696:4.1E-18 
162 445:9.7E-19 
32 695:8.5E-24 
162 444:2.4E-53 
32 694:1.1E-34 
162 443:1.1E-19 
162 442:3.0E-65 
162 449:5.8E-44 
32 699:6.4E-19 
162 448:1.5E-34 
32 698:3.4E-17 
162 447:7.5E-16 
32 697:6.9E-26 
162 446:3.4E-28 
645 782:2.1E-16 
32 692:1.4E-40 
162 452:0.0 
32 691:1.5E-40 
162 451:2.0E-67 
162 450:1.0E-42 
32 685:9.7E-17 
162 434:5.7E-20 
162 433:4.3E-22 
162 432:1.7E-20 
162 431:5.3E-74 
162 438:1.1E-15 
162 437:1.9E-16 
32 687:2.4E-39 
162 436:2.4E-18 
32 686:9.5E-19 
645 773:6.5E-32 
645 772:1.2E-29 
162 439:1.1E-77 
645 770:3.0E-28 
645 776:5.3E-24 
645 775:7.9E-24 
162 440:2.1E-17 
32 674:2.8E-23 
162 467:2.6E-61 
32 673:8.1E-35 
162 466:7.9E-115 
162 465:5.0E-56 
162 464:0.0 
32 676:5.0E-22 
162 469:9.0E-81 
162 468:9.8E-51 
645 762:5.3E-25 
645 760:4.4E-19 
645 765:1.2E-29 
645 764:4.9E-34 
645 763:6.6E-23 
645 769:1.5E-24 
162 470:1.4E-28 
162 474:7.1E-56 
162 473:9.7E-52 
162 472:3.6E-45 
162 471:7.6E-48 
32 663:1.8E-23 
162 456:5.8E-173 
162 455:3.3E-65 
162 454:1.2E-173 
162 453:5.8E-174 
32 667:6.9E-17 
32 666:6.3E-31 
162 459:3.8E-141 
162 458:6.5E-133 
32 664:9.8E-17 
162 457:1.6E-142 
645 751:1.5E-28 
32 668:1.5E-17 
645 755:1.7E-29 
645 753:2.0E-30 
645 752:2.0E-27 
645 759:7.5E-27 
645 758:3.8E-33 
162 463:2.8E-78 
162 462:8.8E-89 
162 461:6.7E-143 
162 460:1.8E-48 
162 489:6.4E-173 
162 488:1.2E-177 
162 487:4.7E-102 
162 486:5.4E-56 
162 492:9.1E-36 
162 491:3.8E-58 
162 490:6.2E-150 
162 496:1.4E-160 
162 495:0.0 
162 494:1.9E-51 
162 493:5.4E-154 
32 641:4.8E-17 
162 478:3.2E-80 
162 477:3.9E-80 
162 476:2.0E-54 
162 475:1.3E-155 
32 645:1.3E-15 
32 643:1.1E-25 
32 642:3.8E-17 
162 479:0.0 
32 649:1.6E-18 
32 646:1.4E-16 
162 481:0.0 
162 480:0.0 
162 485:3.7E-63 
162 484:4.6E-86 
162 483:1.1E-37 
162 482:3.1E-83 
32 630:9.0E-25 
32 633:1.7E-21 
32 632:3.7E-26 
32 631:1.1E-26 
32 638:3.1E-18 
162 499:1.0E-164 
162 498:4.3E-70 
162 497:2.0E-66 
32 623:2.0E-26 
32 621:3.8E-23 
32 620:1.3E-23 
32 624:3.6E-18 
32 628:3.1E-22 
32 612:8.4E-32 
183 541:1.9E-61 
183 540:7.9E-66 
32 610:3.0E-32 
32 616:2.6E-17 
32 615:8.6E-18 
32 614:6.7E-28 
32 613:6.1E-32 
32 619:2.0E-23 
32 618:3.1E-18 
32 617:3.7E-18 
183 539:8.5E-48 
183 534:1.1E-86 
183 533:4.8E-74 
183 532:7.2E-69 
183 531:4.7E-39 
183 538:2.8E-38 
183 537:2.9E-73 
183 536:6.3E-65 
183 535:2.1E-87 
183 552:1.6E-72 
183 551:6.4E-44 
183 550:7.6E-68 
32 605:1.5E-28 
32 604:1.6E-19 
32 603:2.4E-16 
32 602:2.4E-16 
32 609:5.5E-32 
32 607:1.9E-26 
183 545:3.0E-35 
183 544:1.1E-36 
183 543:4.9E-34 
183 542:9.3E-37 
183 549:1.2E-59 
183 548:5.6E-32 
183 547:3.2E-41 
183 546:1.1E-35 
183 563:7.9E-53 
183 562:9.8E-76 
183 561:9.4E-53 
183 560:1.1E-79 
183 556:1.2E-75 
183 555:7.5E-67 
183 554:1.1E-75 
183 553:4.4E-68 
183 559:4.7E-69 
183 558:2.6E-69 
183 557:4.1E-78 
183 570:3.4E-71 
183 574:3.4E-17 
183 573:3.6E-18 
183 572:2.0E-65 
183 571:1.1E-20 
183 567:1.4E-35 
183 566:7.9E-39 
183 565:1.2E-22 
183 564:6.6E-56 
183 569:1.6E-78 
183 568:1.9E-31 
162 401:2.5E-127 
162 400:3.6E-164 
162 405:4.5E-118 
162 404:1.9E-149 
162 403:2.6E-126 
162 402:4.4E-115 
162 409:1.8E-72 
162 408:2.5E-45 
162 407:0.0 
162 406:7.1E-74 
183 509:2.2E-38 
183 508:4.8E-26 
183 507:3.2E-70 
183 506:1.4E-39 
183 501:4.0E-62 
183 500:1.7E-72 
183 505:1.3E-37 
183 504:6.3E-37 
183 503:7.9E-70 
183 502:2.7E-77 
162 423:3.0E-91 
162 422:3.8E-44 
162 421:6.5E-116 
162 420:5.2E-56 
162 426:8.4E-72 
162 425:4.7E-69 
162 424:7.2E-73 
162 429:3.6E-34 
162 428:6.2E-66 
183 519:1.6E-50 
183 518:1.6E-74 
183 517:6.3E-71 
183 511:2.0E-43 
183 510:2.4E-18 
162 430:4.6E-66 
183 516:4.1E-77 
183 515:4.3E-77 
183 514:5.7E-23 
183 513:7.3E-17 
162 412:0.0 
162 411:2.1E-178 
162 410:0.0 
162 416:9.8E-52 
183 530:1.6E-37 
162 415:2.6E-43 
162 414:4.0E-44 
162 413:1.1E-173 
162 419:1.1E-160 
162 418:1.1E-31 
162 417:7.6E-19 
183 529:3.4E-46 
183 528:1.7E-51 
183 522:1.5E-67 
183 521:1.6E-70 
183 520:2.0E-75 
183 527:5.7E-21 
183 525:7.0E-16 
183 524:8.6E-16 
232 359:4.4E-25 
232 358:7.0E-79 
232 353:1.7E-84 
232 352:5.4E-85 
232 351:4.3E-84 
232 350:1.2E-74 
232 357:3.5E-76 
232 356:4.8E-76 
232 355:8.8E-81 
232 354:1.2E-84 
232 360:2.8E-66 
232 349:6.8E-76 
232 348:8.1E-73 
232 347:1.8E-72 
232 342:1.4E-75 
232 341:2.6E-45 
232 340:1.5E-79 
232 346:1.6E-45 
232 345:2.0E-45 
232 344:9.2E-35 
232 343:7.8E-80 
232 339:2.8E-45 
232 338:2.9E-45 
232 337:8.1E-38 
232 336:3.0E-33 
232 331:1.8E-78 
232 330:2.4E-56 
232 335:2.5E-38 
232 334:2.2E-39 
232 333:2.9E-25 
232 332:9.3E-72 
434 481:1.3E-25 
434 480:5.6E-23 
434 484:8.2E-17 
434 482:8.2E-17 
434 489:2.3E-20 
434 488:2.9E-20 
434 487:6.5E-21 
232 328:1.4E-77 
232 327:3.5E-59 
232 326:2.2E-76 
232 325:5.4E-60 
232 329:1.4E-24 
232 320:7.7E-84 
232 324:2.7E-73 
232 323:2.8E-74 
232 322:2.9E-56 
232 321:3.7E-84 
434 490:7.4E-20 
434 496:6.5E-24 
434 495:6.4E-27 
434 493:3.9E-19 
434 499:1.2E-25 
232 317:4.6E-85 
232 316:4.8E-47 
232 315:7.1E-84 
232 314:5.7E-73 
232 319:1.1E-76 
232 318:9.5E-78 
232 313:5.7E-47 
232 312:5.7E-72 
232 311:5.1E-72 
232 310:1.5E-75 
434 463:4.8E-18 
434 462:6.5E-18 
183 699:1.2E-57 
183 698:2.0E-69 
434 466:4.2E-21 
183 697:3.9E-58 
434 465:2.6E-20 
183 696:6.9E-51 
434 464:4.7E-18 
434 469:5.0E-26 
232 306:3.6E-35 
232 305:9.6E-34 
232 304:2.2E-34 
232 303:3.0E-31 
232 309:3.3E-76 
232 308:5.8E-76 
232 307:1.1E-35 
232 302:4.6E-38 
232 301:2.7E-38 
232 300:1.1E-23 
434 472:1.5E-17 
434 476:5.2E-15 
434 479:6.2E-24 
434 441:3.9E-27 
434 440:3.2E-38 
434 445:5.6E-34 
434 443:4.4E-38 
434 442:1.2E-15 
434 447:9.6E-15 
434 446:1.9E-18 
434 452:1.6E-18 
434 456:7.0E-17 
434 455:9.4E-16 
434 454:1.8E-15 
434 453:5.8E-19 
29 79:0.0 
29 78:0.0 
29 77:2.0E-121 
29 72:8.6E-111 
29 71:6.9E-61 
29 70:8.3E-154 
29 76:2.8E-130 
373 560:0.0 
29 75:1.3E-131 
29 74:0.0 
29 73:0.0 
373 553:2.4E-74 
373 552:6.3E-174 
373 551:8.4E-61 
373 550:3.9E-87 
373 557:0.0 
373 556:0.0 
373 555:0.0 
373 554:0.0 
32 292:3.6E-19 
32 291:2.4E-15 
32 290:1.9E-22 
373 559:0.0 
373 558:0.0 
32 296:1.7E-20 
32 295:2.0E-19 
32 294:2.3E-18 
32 293:4.5E-18 
32 289:1.3E-22 
32 288:1.3E-29 
29 89:0.0 
32 287:2.4E-31 
162 399:6.7E-90 
29 88:1.7E-116 
162 398:5.8E-59 
29 83:5.6E-109 
29 82:1.2E-108 
29 81:1.9E-118 
29 80:0.0 
29 87:0.0 
29 86:4.7E-81 
29 85:1.5E-109 
29 84:0.0 
373 542:1.7E-44 
373 541:1.3E-111 
373 540:5.1E-131 
373 546:5.0E-42 
373 545:3.8E-39 
373 544:5.0E-39 
373 543:1.7E-42 
373 549:3.5E-85 
373 548:7.6E-42 
373 547:7.8E-146 
32 285:8.1E-23 
32 283:4.4E-29 
32 282:1.2E-24 
29 58:0.0 
32 278:2.2E-26 
29 57:0.0 
32 277:3.2E-33 
29 56:0.0 
29 55:0.0 
32 275:3.1E-20 
29 59:5.6E-139 
29 50:6.6E-130 
29 54:0.0 
373 582:3.5E-69 
29 53:2.1E-93 
373 581:4.5E-30 
29 52:5.4E-98 
373 580:1.3E-71 
29 51:1.9E-103 
373 575:2.7E-91 
373 574:1.5E-17 
373 573:5.6E-23 
373 572:2.3E-71 
373 579:6.5E-93 
373 578:1.8E-84 
373 577:8.9E-61 
373 576:3.3E-37 
32 270:5.2E-28 
32 274:1.4E-24 
32 272:3.1E-20 
32 271:1.0E-29 
29 69:3.2E-137 
29 68:6.0E-91 
32 266:4.7E-20 
29 67:5.7E-85 
32 265:7.6E-21 
29 66:2.9E-89 
32 268:3.3E-17 
29 61:0.0 
29 60:0.0 
29 65:1.8E-89 
373 571:7.0E-25 
29 64:3.4E-94 
373 570:2.9E-143 
29 63:2.4E-79 
29 62:3.8E-81 
373 564:7.3E-129 
373 563:7.5E-125 
373 562:0.0 
373 561:3.7E-121 
373 568:4.8E-35 
373 567:3.3E-45 
373 566:6.2E-43 
373 565:1.6E-26 
373 569:2.4E-130 
32 260:8.3E-20 
29 36:6.4E-146 
32 256:3.5E-26 
29 35:0.0 
29 34:1.6E-128 
29 33:5.8E-125 
32 253:1.3E-20 
29 39:1.6E-143 
32 259:1.0E-19 
29 38:1.7E-146 
29 37:5.3E-144 
232 397:3.6E-63 
232 396:6.8E-57 
232 395:1.4E-67 
232 394:6.0E-47 
29 32:9.8E-132 
29 31:4.7E-122 
29 30:1.0E-125 
232 399:3.3E-61 
232 398:3.1E-51 
373 513:3.9E-16 
373 512:7.8E-43 
373 511:8.9E-46 
373 510:3.1E-19 
373 517:4.7E-141 
373 516:3.3E-155 
373 515:2.8E-171 
373 514:2.1E-23 
373 519:2.2E-90 
373 518:2.0E-139 
29 47:9.1E-140 
29 46:2.1E-102 
32 244:1.3E-15 
29 45:1.8E-145 
29 44:0.0 
32 242:1.9E-15 
32 248:5.2E-18 
29 49:4.4E-105 
29 48:2.1E-137 
232 385:9.9E-17 
232 384:1.0E-58 
232 383:4.8E-40 
29 43:4.8E-129 
29 42:1.3E-143 
232 389:1.1E-22 
29 41:1.4E-137 
29 40:8.1E-143 
232 387:1.8E-18 
232 393:2.4E-65 
373 502:2.6E-178 
232 392:1.5E-36 
373 501:0.0 
232 391:5.5E-60 
373 500:4.1E-83 
373 506:1.4E-172 
373 505:2.3E-42 
373 504:3.3E-149 
373 503:2.0E-169 
32 240:8.2E-25 
373 509:1.1E-119 
373 508:2.4E-28 
373 507:0.0 
32 232:4.8E-22 
32 231:1.7E-24 
32 237:1.2E-21 
32 235:3.7E-17 
232 375:1.1E-78 
232 374:7.5E-61 
232 373:2.3E-61 
232 372:1.2E-41 
232 379:1.2E-68 
232 378:2.4E-71 
232 377:7.6E-65 
232 376:8.5E-58 
373 531:2.7E-51 
373 530:2.1E-41 
232 382:5.7E-68 
373 535:0.0 
232 381:9.4E-55 
373 534:0.0 
232 380:1.0E-65 
373 533:2.0E-155 
373 532:1.7E-156 
373 539:2.0E-70 
373 538:9.5E-61 
373 537:4.9E-148 
373 536:9.2E-134 
32 222:9.5E-21 
232 369:3.8E-57 
32 227:1.5E-20 
32 226:2.3E-17 
232 364:2.2E-74 
232 363:3.8E-36 
232 362:2.9E-31 
232 361:1.7E-69 
232 368:8.9E-75 
232 367:3.3E-68 
232 366:4.5E-76 
232 365:1.2E-73 
373 520:4.1E-149 
232 371:2.5E-83 
373 524:4.7E-16 
232 370:5.2E-59 
373 522:5.4E-139 
373 521:4.7E-139 
373 528:2.0E-84 
373 527:8.8E-28 
373 525:6.6E-17 
373 529:6.4E-66 
137 764:2.4E-45 
162 324:7.0E-152 
32 332:3.0E-19 
137 763:2.0E-44 
162 323:0.0 
32 331:3.3E-18 
137 762:6.1E-43 
162 322:5.0E-71 
32 330:9.7E-21 
137 761:4.4E-37 
162 321:0.0 
137 768:5.4E-24 
162 328:0.0 
137 767:3.8E-21 
162 327:1.7E-109 
137 766:1.5E-44 
162 326:0.0 
137 765:1.5E-52 
162 325:2.1E-118 
162 329:6.2E-35 
137 760:5.2E-33 
137 769:9.7E-44 
162 331:0.0 
162 330:1.8E-78 
32 322:2.3E-19 
137 775:1.4E-68 
162 313:1.5E-87 
32 321:4.9E-34 
162 312:1.8E-157 
32 320:1.0E-28 
137 773:6.4E-49 
162 311:8.3E-158 
137 772:1.3E-44 
162 310:8.1E-95 
32 326:1.4E-18 
162 317:0.0 
32 325:3.2E-26 
162 316:3.0E-90 
32 324:2.1E-27 
162 315:1.1E-180 
32 323:2.5E-18 
137 776:6.7E-60 
162 314:1.2E-157 
32 328:2.2E-19 
162 319:7.0E-82 
162 318:0.0 
137 771:1.1E-35 
137 770:5.8E-43 
162 320:0.0 
32 311:3.2E-27 
137 742:4.8E-68 
162 346:4.5E-90 
32 310:2.9E-19 
137 741:2.2E-49 
162 345:6.5E-87 
137 740:5.9E-59 
162 344:2.6E-51 
162 343:3.3E-96 
32 315:3.7E-31 
137 746:1.0E-68 
32 314:1.1E-30 
137 745:1.8E-67 
162 349:0.0 
137 744:2.4E-53 
162 348:0.0 
32 312:3.6E-27 
137 743:8.3E-34 
162 347:2.4E-155 
32 319:1.4E-25 
32 318:4.7E-18 
32 317:6.7E-32 
137 749:5.0E-66 
137 748:6.6E-80 
137 747:3.0E-63 
162 353:0.0 
162 352:0.0 
162 351:0.0 
162 350:0.0 
137 753:6.1E-54 
162 335:7.5E-52 
137 752:4.2E-52 
162 334:1.2E-53 
137 751:4.4E-58 
162 333:2.5E-29 
137 750:2.0E-56 
162 332:2.1E-121 
137 757:1.9E-33 
162 339:1.6E-89 
137 756:1.7E-29 
162 338:1.3E-86 
137 755:1.5E-52 
162 337:2.0E-46 
32 301:3.4E-15 
137 754:4.4E-30 
162 336:1.0E-48 
32 308:4.8E-26 
32 309:8.4E-26 
183 608:7.7E-45 
183 607:9.4E-76 
183 606:2.8E-34 
183 605:5.3E-71 
183 609:1.5E-77 
183 600:2.1E-33 
137 759:6.6E-44 
137 758:6.7E-47 
162 342:4.5E-92 
183 604:9.7E-84 
162 341:7.8E-87 
183 603:4.6E-37 
162 340:1.4E-95 
183 602:5.1E-37 
183 601:4.2E-34 
162 368:1.3E-141 
162 367:1.1E-113 
162 366:1.6E-124 
162 365:1.8E-173 
162 369:5.1E-74 
373 483:2.7E-32 
373 482:1.4E-76 
373 481:5.1E-173 
373 480:5.1E-156 
373 476:5.7E-44 
373 475:3.8E-120 
373 474:4.4E-46 
373 473:5.8E-48 
373 479:3.6E-178 
373 478:1.2E-53 
373 477:1.1E-53 
162 371:8.9E-124 
162 370:2.7E-99 
162 375:1.5E-171 
162 374:5.8E-135 
162 373:0.0 
162 372:4.1E-67 
162 357:0.0 
162 356:0.0 
162 355:0.0 
162 354:0.0 
162 359:1.6E-39 
162 358:0.0 
373 472:1.3E-34 
373 471:2.5E-48 
373 470:4.4E-25 
373 465:2.7E-52 
373 464:2.3E-135 
373 463:3.5E-67 
373 462:1.2E-76 
373 469:5.8E-83 
373 468:3.9E-52 
373 467:8.0E-56 
373 466:3.5E-108 
162 360:0.0 
162 364:7.6E-148 
162 363:1.5E-48 
162 362:6.5E-43 
162 361:1.7E-93 
162 389:1.4E-21 
162 388:1.7E-18 
162 387:2.0E-47 
137 782:2.5E-29 
373 498:4.9E-60 
373 497:2.3E-65 
373 496:0.0 
373 495:0.0 
373 499:0.0 
162 393:4.8E-137 
162 392:1.8E-44 
162 391:7.3E-90 
162 390:4.2E-19 
162 397:6.9E-89 
162 396:1.7E-72 
162 395:0.0 
162 394:6.5E-63 
162 379:9.6E-160 
207 702:4.9E-23 
162 378:0.0 
207 701:9.5E-55 
162 377:2.7E-156 
207 700:3.3E-57 
162 376:2.5E-70 
207 706:3.8E-76 
207 705:9.5E-87 
207 704:2.2E-100 
373 490:0.0 
207 709:2.3E-98 
207 708:3.1E-89 
207 707:1.9E-66 
373 494:2.3E-44 
373 493:3.0E-170 
373 492:3.3E-32 
373 491:2.7E-65 
373 487:7.3E-98 
373 486:1.2E-50 
373 485:1.9E-57 
373 484:2.9E-78 
373 489:0.0 
373 488:0.0 
162 382:3.4E-130 
162 381:4.8E-56 
162 380:8.5E-140 
162 386:1.6E-27 
162 385:2.4E-30 
162 384:2.0E-109 
162 383:6.2E-59 
207 713:3.9E-88 
207 711:3.8E-45 
207 710:3.4E-74 
434 549:1.1E-16 
207 717:5.8E-125 
183 661:3.3E-21 
207 716:3.0E-39 
207 715:1.1E-64 
207 714:1.5E-50 
207 719:2.8E-141 
207 718:6.0E-65 
434 540:4.0E-18 
434 544:2.9E-15 
183 654:1.2E-22 
434 543:3.2E-15 
183 653:6.0E-18 
183 652:1.9E-25 
434 541:2.5E-21 
183 659:3.5E-25 
434 548:9.2E-16 
434 547:2.6E-21 
434 546:8.9E-16 
183 656:3.6E-24 
434 545:8.8E-16 
207 724:5.4E-65 
207 723:4.5E-52 
207 722:2.1E-112 
207 721:3.7E-134 
183 673:3.9E-55 
207 728:7.0E-66 
207 727:5.7E-94 
183 671:6.6E-26 
207 726:4.1E-129 
207 725:2.9E-51 
207 729:5.9E-56 
434 550:3.1E-17 
183 666:4.1E-60 
434 555:3.5E-23 
183 665:3.6E-29 
434 554:3.5E-23 
183 664:3.7E-48 
434 553:3.2E-17 
183 663:1.6E-53 
434 552:9.9E-25 
207 720:4.3E-117 
434 559:3.8E-23 
183 669:3.7E-32 
434 558:1.9E-24 
183 668:2.9E-35 
434 557:3.9E-25 
183 667:5.2E-66 
434 556:1.1E-22 
183 680:2.4E-19 
207 735:7.7E-134 
207 734:1.0E-117 
434 529:1.4E-21 
207 733:7.4E-121 
434 528:8.9E-24 
207 732:1.5E-86 
183 684:7.2E-38 
207 739:3.1E-57 
183 683:8.0E-40 
207 738:2.6E-111 
183 682:2.5E-48 
207 737:2.9E-140 
183 681:7.5E-61 
207 736:3.2E-68 
183 677:2.0E-25 
434 522:1.9E-27 
183 676:1.4E-48 
434 521:6.7E-21 
183 675:4.0E-52 
434 520:8.9E-23 
183 674:6.6E-44 
207 731:1.9E-66 
434 526:3.3E-31 
207 730:1.5E-63 
434 525:4.2E-42 
183 679:2.0E-44 
434 524:2.3E-32 
183 678:5.6E-43 
183 691:9.7E-69 
207 746:2.9E-143 
183 690:6.8E-29 
207 745:1.1E-145 
207 744:2.0E-69 
434 539:6.2E-19 
207 743:2.5E-53 
434 538:7.7E-23 
183 695:3.0E-47 
183 694:1.1E-52 
207 749:1.4E-134 
183 693:4.9E-28 
207 748:1.1E-128 
183 692:2.3E-63 
207 747:4.3E-117 
183 688:1.6E-30 
434 533:4.6E-26 
183 687:2.2E-56 
434 532:2.2E-18 
183 686:5.4E-42 
434 531:9.7E-15 
183 685:3.3E-62 
207 742:2.1E-107 
434 537:3.5E-24 
207 741:3.7E-62 
434 536:6.3E-18 
207 740:7.1E-68 
434 535:1.3E-24 
183 689:1.7E-17 
434 534:6.8E-25 
207 757:7.1E-41 
207 756:2.1E-45 
434 507:1.3E-23 
207 755:3.9E-73 
434 506:2.0E-22 
207 754:8.7E-82 
434 505:1.4E-15 
207 759:4.1E-63 
207 758:2.1E-61 
434 509:1.3E-24 
183 619:5.1E-78 
183 618:2.7E-77 
183 617:2.9E-72 
183 616:3.1E-72 
183 611:7.8E-45 
434 500:2.8E-18 
183 610:9.7E-80 
183 615:2.2E-75 
207 753:3.3E-65 
434 504:1.1E-22 
183 614:2.2E-77 
207 752:1.2E-54 
434 503:1.9E-22 
183 613:4.2E-83 
207 751:1.0E-52 
434 502:1.2E-25 
183 612:1.6E-83 
207 750:1.0E-112 
434 501:4.1E-24 
434 519:1.4E-24 
207 767:1.0E-33 
434 518:1.8E-25 
207 766:4.6E-58 
434 517:4.5E-23 
207 765:2.8E-67 
434 516:1.7E-23 
207 769:2.1E-63 
183 629:1.3E-66 
183 628:2.1E-60 
183 627:1.6E-47 
183 622:7.8E-40 
207 760:1.0E-39 
183 621:2.3E-33 
183 620:1.6E-78 
183 626:1.7E-37 
207 764:4.3E-69 
434 515:5.9E-25 
183 625:1.3E-33 
207 763:1.2E-56 
434 514:7.6E-17 
183 624:1.9E-66 
207 762:3.3E-61 
183 623:5.8E-91 
207 761:1.4E-43 
162 302:6.2E-55 
162 301:1.3E-51 
162 300:2.1E-35 
207 776:2.5E-78 
162 306:8.1E-48 
183 640:1.7E-51 
162 305:4.8E-53 
162 304:1.8E-47 
162 303:3.0E-50 
162 309:1.3E-90 
162 308:1.1E-84 
162 307:1.9E-48 
183 639:8.6E-15 
183 638:1.6E-76 
183 633:2.6E-58 
207 771:2.6E-42 
183 632:8.1E-69 
207 770:1.2E-64 
183 631:6.9E-77 
183 630:1.4E-71 
183 637:6.9E-55 
207 775:2.4E-83 
183 636:4.1E-33 
207 774:2.6E-32 
183 635:1.4E-34 
207 773:2.7E-63 
183 634:3.2E-63 
207 772:1.1E-59 
183 651:1.7E-52 
183 650:2.3E-19 
183 649:8.1E-67 
183 644:1.2E-21 
207 782:1.4E-16 
183 643:3.2E-47 
183 642:2.0E-67 
183 641:2.1E-66 
183 648:3.1E-53 
183 647:7.1E-46 
183 646:2.0E-46 
183 645:2.7E-24 
232 239:2.2E-51 
232 238:4.8E-41 
232 237:6.0E-82 
232 236:1.3E-34 
232 235:2.0E-106 
232 234:1.9E-45 
232 233:5.2E-87 
504 509:3.3E-80 
504 508:1.9E-26 
504 507:0.0 
504 506:0.0 
504 505:1.7E-17 
504 515:9.4E-132 
504 514:2.0E-25 
504 513:1.2E-15 
504 512:5.1E-20 
504 519:5.9E-48 
504 518:1.0E-165 
504 517:3.2E-144 
504 516:7.0E-126 
373 612:0.0 
504 511:6.6E-26 
373 611:3.8E-64 
504 510:1.7E-18 
373 610:0.0 
373 616:0.0 
373 615:0.0 
373 614:0.0 
373 613:0.0 
373 619:5.3E-156 
373 618:0.0 
373 617:0.0 
504 525:8.2E-17 
504 524:5.3E-15 
504 529:2.5E-60 
504 528:1.1E-98 
504 527:7.2E-36 
373 601:2.8E-43 
504 522:5.9E-130 
373 600:1.6E-41 
504 521:2.1E-150 
504 520:8.4E-171 
373 605:1.4E-114 
373 604:3.3E-109 
373 603:1.4E-40 
373 602:1.3E-40 
373 609:0.0 
373 608:2.4E-62 
373 607:0.0 
373 606:7.7E-37 
480 489:1.3E-140 
480 488:1.4E-144 
480 487:2.4E-93 
434 580:5.9E-22 
434 584:3.2E-26 
434 582:1.5E-20 
480 493:2.2E-137 
480 492:9.1E-31 
480 491:1.7E-61 
480 490:1.0E-130 
480 497:4.1E-67 
480 496:1.8E-149 
480 495:0.0 
434 589:1.2E-24 
480 494:1.3E-42 
434 591:3.5E-20 
434 595:1.5E-19 
434 593:7.9E-21 
480 482:1.9E-71 
480 481:0.0 
434 597:8.3E-17 
434 596:1.3E-19 
480 486:3.8E-53 
480 485:1.4E-58 
480 484:1.4E-74 
480 483:9.4E-32 
434 562:1.3E-22 
434 561:1.1E-23 
434 560:2.4E-25 
434 564:1.0E-23 
434 563:1.1E-23 
434 569:1.0E-23 
434 568:2.1E-15 
480 499:5.9E-159 
480 498:1.9E-49 
434 572:3.5E-18 
434 570:4.0E-19 
434 574:2.4E-17 
434 579:5.0E-24 
434 578:4.2E-18 
162 289:0.0 
162 288:0.0 
504 579:9.6E-69 
504 578:3.1E-36 
373 681:5.5E-65 
373 680:1.6E-21 
373 674:1.4E-58 
504 573:1.2E-16 
373 673:1.2E-65 
504 572:4.2E-36 
504 571:1.1E-21 
373 671:4.3E-30 
504 570:0.0 
162 290:0.0 
373 678:2.3E-61 
504 577:6.4E-33 
373 677:5.6E-28 
504 576:3.0E-16 
373 676:1.6E-60 
504 575:4.2E-41 
373 675:4.4E-67 
504 574:1.4E-19 
162 294:0.0 
162 293:0.0 
162 292:0.0 
162 291:0.0 
373 679:3.5E-64 
162 298:1.2E-87 
162 297:1.9E-78 
162 296:0.0 
162 295:0.0 
162 279:4.4E-78 
162 278:2.5E-154 
162 277:8.0E-176 
504 589:1.6E-124 
373 663:6.0E-77 
504 584:3.5E-27 
504 583:2.4E-53 
373 661:1.9E-29 
504 582:2.0E-63 
504 581:1.2E-22 
373 667:2.5E-80 
504 588:1.9E-34 
373 666:2.9E-97 
504 587:6.3E-57 
373 665:3.0E-31 
504 586:3.8E-57 
373 664:1.0E-65 
504 585:1.0E-20 
162 283:4.7E-177 
162 282:8.2E-90 
162 281:6.2E-80 
373 669:2.2E-35 
162 280:1.9E-80 
373 668:5.4E-45 
162 287:0.0 
504 580:1.9E-38 
162 286:0.0 
162 285:3.5E-83 
162 284:0.0 
32 399:2.6E-20 
32 396:9.7E-17 
232 298:2.0E-65 
232 297:7.4E-74 
232 296:1.7E-77 
232 295:1.6E-76 
232 299:6.0E-72 
373 696:1.2E-78 
504 595:2.9E-115 
373 695:2.1E-65 
504 594:3.1E-21 
373 694:2.0E-81 
504 593:1.5E-118 
373 693:1.0E-26 
504 592:3.2E-33 
504 599:3.4E-33 
373 699:3.9E-78 
504 598:1.7E-32 
373 698:8.2E-84 
504 597:1.2E-98 
373 697:4.0E-85 
504 596:9.0E-106 
32 395:2.9E-19 
504 591:3.6E-101 
504 590:1.1E-42 
162 299:1.7E-91 
232 287:3.7E-84 
232 286:1.2E-73 
232 285:9.0E-45 
232 284:1.2E-73 
373 692:1.4E-100 
373 691:5.1E-101 
232 289:2.0E-76 
373 690:3.4E-26 
232 288:1.3E-82 
232 290:5.0E-76 
373 685:5.9E-78 
373 684:5.7E-32 
373 683:1.1E-45 
373 682:1.6E-57 
232 294:8.8E-79 
373 689:5.5E-23 
232 293:1.5E-78 
373 688:3.2E-40 
232 292:5.0E-74 
373 687:2.3E-89 
232 291:1.0E-70 
373 686:6.4E-43 
32 380:1.8E-19 
32 384:1.3E-19 
32 381:1.9E-15 
32 377:9.3E-32 
32 376:2.2E-22 
32 375:2.0E-22 
32 374:2.4E-27 
32 379:3.9E-29 
32 378:1.2E-23 
232 276:3.7E-73 
504 537:1.1E-140 
232 275:6.8E-77 
504 536:1.2E-139 
232 274:4.3E-73 
504 535:1.1E-138 
232 273:9.5E-73 
504 534:1.5E-148 
232 279:2.4E-44 
232 278:5.4E-72 
504 539:3.1E-46 
232 277:2.8E-83 
504 538:1.5E-26 
373 630:0.0 
232 283:2.2E-83 
373 634:8.4E-58 
504 533:8.2E-81 
232 282:2.2E-73 
373 633:5.7E-105 
504 532:3.6E-157 
232 281:2.0E-44 
373 632:7.3E-155 
504 531:9.7E-29 
232 280:1.0E-44 
373 631:0.0 
504 530:4.4E-30 
373 638:1.9E-85 
373 637:5.4E-91 
373 636:7.5E-34 
373 635:7.6E-38 
32 373:2.8E-25 
32 371:1.8E-23 
32 365:4.9E-21 
32 364:6.5E-22 
32 368:3.4E-22 
232 265:1.1E-33 
504 548:4.9E-53 
232 264:4.2E-34 
504 547:0.0 
232 263:1.5E-38 
504 546:3.0E-18 
232 262:4.6E-36 
504 545:2.9E-18 
232 269:1.8E-30 
232 268:7.7E-38 
232 267:6.4E-35 
232 266:5.6E-38 
504 549:9.4E-59 
504 540:7.9E-144 
232 272:2.4E-76 
373 623:1.3E-102 
504 544:1.3E-30 
232 271:3.1E-75 
373 622:4.4E-40 
504 543:8.6E-33 
232 270:4.1E-74 
373 621:1.2E-41 
504 542:1.9E-30 
373 620:7.3E-157 
504 541:2.3E-114 
373 627:7.4E-60 
373 626:5.7E-36 
373 625:1.3E-34 
373 624:0.0 
32 360:1.7E-18 
373 629:0.0 
373 628:9.1E-105 
32 355:3.7E-22 
32 354:1.1E-29 
32 353:6.1E-31 
32 352:6.6E-32 
232 259:1.8E-37 
32 358:1.7E-19 
32 357:4.2E-19 
32 356:3.5E-21 
232 254:2.0E-33 
504 559:0.0 
232 253:3.5E-75 
504 558:0.0 
232 252:1.5E-79 
504 557:3.0E-77 
232 251:6.0E-18 
504 556:2.5E-142 
232 258:1.2E-37 
232 257:1.1E-35 
232 256:9.5E-72 
373 652:1.8E-40 
504 551:1.2E-39 
373 651:1.3E-68 
504 550:8.7E-29 
373 650:2.7E-30 
232 261:2.5E-36 
504 555:0.0 
232 260:8.2E-38 
373 655:8.1E-28 
504 554:8.4E-79 
373 654:4.0E-28 
504 553:8.4E-29 
373 653:1.1E-24 
504 552:0.0 
373 659:4.6E-28 
373 657:9.3E-17 
32 351:7.2E-31 
32 350:2.0E-20 
32 343:5.9E-22 
232 249:3.8E-39 
232 248:1.1E-77 
32 348:1.1E-15 
32 347:1.3E-32 
232 243:7.5E-30 
232 242:1.5E-71 
504 569:6.8E-53 
232 241:3.8E-55 
504 568:4.5E-22 
32 349:2.7E-19 
232 240:5.3E-63 
504 567:5.2E-33 
232 247:9.2E-23 
232 246:3.0E-28 
232 245:3.8E-36 
232 244:9.1E-25 
373 641:8.8E-83 
504 562:4.4E-135 
373 640:4.4E-51 
504 561:1.2E-141 
504 560:2.3E-142 
232 250:2.4E-79 
373 645:2.7E-25 
504 566:1.3E-20 
373 644:1.6E-29 
504 565:5.9E-24 
373 643:3.2E-56 
504 564:2.1E-142 
373 642:1.6E-83 
504 563:8.3E-142 
373 649:6.0E-83 
373 648:5.2E-63 
373 647:3.6E-54 
373 646:9.7E-69 
32 340:6.6E-22 
32 454:8.7E-20 
162 203:5.2E-165 
32 453:4.6E-29 
162 202:3.4E-178 
32 452:5.1E-23 
162 201:0.0 
32 451:9.9E-21 
162 200:7.8E-92 
32 458:9.0E-20 
162 207:2.3E-77 
32 457:2.3E-18 
162 206:6.1E-36 
32 456:3.1E-20 
162 205:2.8E-45 
162 204:2.2E-70 
162 209:4.4E-53 
32 459:1.1E-18 
162 208:8.9E-73 
162 210:4.1E-40 
32 449:6.9E-16 
183 707:2.1E-37 
183 706:3.3E-34 
183 705:2.8E-34 
183 704:6.8E-40 
183 709:2.3E-30 
183 708:1.0E-33 
183 702:6.3E-35 
183 701:1.2E-54 
183 700:1.2E-53 
162 225:1.8E-50 
32 431:3.4E-23 
162 224:3.8E-59 
162 223:6.0E-49 
162 222:9.6E-70 
162 229:1.0E-40 
162 228:9.4E-43 
162 227:1.7E-102 
162 226:1.2E-88 
183 718:3.3E-64 
183 717:6.8E-46 
183 715:3.3E-54 
183 719:1.1E-47 
183 710:2.7E-30 
162 232:2.5E-72 
183 714:5.5E-30 
162 231:2.6E-66 
183 713:5.3E-41 
162 230:1.8E-68 
183 712:9.5E-25 
183 711:1.9E-33 
32 421:4.5E-22 
162 214:3.8E-41 
162 213:7.2E-65 
162 212:9.1E-90 
162 211:9.0E-94 
162 218:7.4E-49 
162 217:2.4E-65 
32 423:2.8E-19 
162 216:2.0E-78 
162 215:0.0 
162 219:0.0 
183 729:1.0E-67 
183 728:1.1E-60 
183 727:1.2E-35 
183 726:6.2E-55 
183 721:4.3E-44 
183 720:1.4E-55 
162 221:4.1E-82 
183 725:7.1E-56 
162 220:1.4E-21 
183 724:6.7E-61 
183 723:2.1E-67 
183 722:2.0E-48 
32 410:2.3E-21 
162 247:1.4E-31 
162 246:1.0E-32 
162 245:2.2E-43 
162 244:6.1E-38 
32 412:3.9E-20 
162 249:1.8E-50 
32 411:1.5E-28 
162 248:4.7E-131 
32 419:9.0E-24 
373 597:7.4E-120 
373 596:1.7E-165 
373 595:8.4E-177 
373 594:5.2E-29 
373 599:6.5E-47 
373 598:3.6E-46 
162 250:6.4E-85 
162 254:9.5E-59 
162 253:4.3E-74 
162 252:3.5E-85 
162 251:4.1E-24 
162 236:3.9E-45 
162 235:4.9E-78 
162 234:8.6E-60 
162 233:2.0E-61 
32 403:6.5E-20 
32 402:2.5E-18 
162 239:6.3E-62 
32 401:1.8E-25 
162 238:1.6E-56 
162 237:1.6E-88 
32 407:7.5E-22 
32 405:2.2E-21 
32 404:6.0E-21 
373 593:0.0 
373 592:1.6E-37 
32 409:8.1E-23 
373 591:0.0 
32 408:4.2E-20 
373 590:2.1E-130 
373 586:8.9E-67 
373 585:1.9E-25 
373 584:5.7E-23 
373 583:1.2E-65 
373 589:0.0 
373 588:1.9E-48 
373 587:1.3E-66 
162 243:3.5E-44 
162 242:7.8E-58 
162 241:2.9E-99 
162 240:2.6E-71 
162 269:3.9E-46 
162 268:4.3E-50 
162 267:1.1E-49 
29 99:0.0 
162 266:4.6E-53 
29 94:3.0E-76 
29 93:6.0E-65 
29 92:2.3E-79 
29 91:9.1E-88 
29 98:0.0 
29 97:3.8E-153 
29 96:8.0E-95 
29 95:3.7E-66 
29 90:1.0E-82 
162 272:1.2E-94 
162 271:1.1E-152 
162 270:6.4E-157 
162 276:1.9E-87 
162 275:7.9E-95 
162 274:3.8E-88 
162 273:1.5E-86 
162 258:4.4E-50 
162 257:4.6E-51 
162 256:0.0 
162 255:1.1E-31 
162 259:8.7E-53 
162 261:9.2E-50 
162 260:5.1E-53 
162 265:5.6E-52 
162 264:2.1E-51 
162 263:2.3E-54 
162 262:1.1E-49 
183 782:1.8E-25 
183 776:5.8E-49 
183 775:1.1E-31 
183 774:3.2E-18 
434 663:9.9E-20 
183 773:3.9E-60 
434 667:9.9E-26 
434 666:4.0E-16 
434 672:8.9E-18 
434 671:6.3E-28 
54 58:0.0 
54 57:0.0 
54 56:0.0 
434 649:1.2E-22 
54 55:0.0 
54 59:2.3E-131 
54 61:0.0 
54 60:0.0 
434 642:6.7E-17 
434 641:4.3E-17 
434 640:4.1E-17 
54 65:8.9E-117 
54 64:5.3E-115 
434 646:1.6E-15 
54 63:1.9E-108 
54 62:3.5E-108 
54 69:3.1E-168 
54 68:7.9E-117 
54 67:1.9E-114 
54 66:5.8E-117 
54 72:1.0E-151 
54 71:3.0E-60 
54 70:0.0 
54 76:4.6E-167 
54 75:1.3E-157 
54 74:0.0 
54 73:0.0 
434 655:4.4E-15 
434 629:4.3E-20 
54 79:0.0 
434 628:7.1E-20 
54 78:0.0 
54 77:1.3E-170 
183 739:4.9E-62 
183 738:4.8E-45 
183 737:2.5E-45 
54 83:6.1E-149 
183 732:8.3E-57 
54 82:1.1E-151 
183 731:2.2E-62 
434 620:1.7E-24 
54 81:6.4E-159 
183 730:6.7E-66 
54 80:0.0 
54 87:0.0 
183 736:2.1E-62 
54 86:1.2E-121 
183 735:2.4E-47 
434 624:1.5E-20 
54 85:2.1E-141 
183 734:9.4E-43 
434 623:1.4E-16 
54 84:0.0 
183 733:2.0E-47 
54 89:0.0 
434 638:5.2E-16 
54 88:1.5E-149 
183 750:1.5E-48 
183 749:3.5E-44 
183 748:2.3E-46 
54 90:2.9E-104 
54 94:1.4E-78 
183 743:8.7E-28 
434 632:1.2E-23 
54 93:1.5E-83 
183 742:2.8E-57 
434 631:4.3E-19 
54 92:6.6E-97 
183 741:5.0E-64 
54 91:2.4E-112 
183 740:1.3E-69 
54 98:0.0 
183 747:1.4E-55 
54 97:1.1E-146 
183 746:1.2E-53 
54 96:2.0E-134 
183 745:1.0E-47 
54 95:9.4E-69 
183 744:2.6E-65 
434 607:2.1E-22 
434 605:6.5E-15 
54 99:0.0 
434 604:1.3E-17 
183 761:3.1E-29 
183 760:7.4E-34 
434 609:1.4E-24 
183 759:5.5E-50 
183 754:2.5E-20 
183 753:4.4E-61 
183 752:1.2E-57 
183 751:1.1E-67 
183 758:6.0E-51 
183 756:5.0E-35 
183 755:1.8E-48 
434 600:6.2E-16 
434 618:1.2E-25 
434 617:4.7E-24 
434 616:1.0E-23 
434 615:2.6E-25 
183 772:1.5E-48 
183 771:1.9E-29 
183 770:2.8E-43 
434 619:1.5E-24 
183 765:8.7E-54 
434 610:1.7E-26 
183 764:3.9E-51 
183 763:3.0E-44 
183 762:6.2E-48 
183 769:1.4E-46 
434 614:1.0E-26 
434 613:1.3E-27 
183 767:1.7E-28 
434 612:1.0E-27 
183 766:2.2E-45 
480 567:1.4E-41 
480 566:3.7E-40 
480 565:5.0E-24 
480 564:8.9E-139 
480 569:2.8E-126 
480 568:1.0E-36 
480 570:5.7E-144 
480 574:1.3E-18 
480 573:9.1E-28 
480 572:4.6E-78 
480 571:4.3E-24 
480 556:1.7E-165 
480 555:0.0 
480 554:4.6E-147 
480 553:1.9E-72 
480 559:0.0 
480 558:0.0 
480 557:1.7E-168 
409 698:1.3E-52 
409 697:2.8E-56 
409 696:7.4E-55 
409 695:0.0 
409 699:4.5E-54 
409 690:6.0E-21 
409 694:7.8E-49 
409 693:3.8E-52 
409 692:1.5E-62 
409 691:1.9E-67 
480 563:1.3E-133 
480 562:7.2E-155 
480 561:1.4E-129 
480 560:1.8E-170 
480 589:4.0E-139 
480 588:1.3E-49 
480 587:2.9E-60 
480 586:1.4E-60 
409 687:3.8E-73 
409 686:1.2E-67 
409 685:2.5E-55 
409 684:5.6E-28 
409 689:4.3E-40 
409 688:6.6E-61 
409 683:1.9E-33 
409 682:6.4E-42 
409 681:3.3E-47 
409 680:1.4E-43 
480 592:2.9E-33 
480 591:8.0E-145 
480 590:9.4E-92 
480 596:9.5E-109 
480 595:5.3E-121 
480 594:8.9E-27 
480 593:9.2E-127 
480 578:4.5E-72 
480 577:3.1E-71 
480 576:8.8E-36 
480 575:2.3E-66 
480 579:1.1E-96 
409 676:0.0 
409 675:3.1E-52 
409 674:0.0 
409 673:0.0 
409 679:1.2E-56 
409 678:6.9E-41 
409 677:1.3E-58 
409 672:4.1E-16 
409 671:6.6E-19 
480 581:3.0E-39 
480 580:5.1E-85 
480 585:7.5E-24 
480 584:1.9E-27 
480 583:4.5E-66 
480 582:2.6E-75 
409 665:4.9E-22 
409 664:0.0 
409 663:1.7E-53 
409 662:5.2E-27 
409 669:1.1E-56 
409 668:4.2E-63 
409 667:1.0E-59 
409 666:8.9E-74 
409 661:3.1E-49 
409 660:1.3E-28 
480 599:8.9E-43 
480 598:1.1E-42 
409 659:7.8E-49 
480 597:8.2E-94 
409 654:3.6E-44 
409 653:3.0E-39 
409 652:8.2E-49 
409 651:0.0 
409 658:1.8E-27 
409 657:1.6E-28 
409 656:7.7E-38 
409 655:5.8E-30 
409 650:2.3E-45 
409 649:3.7E-55 
409 648:8.3E-40 
409 643:0.0 
409 642:2.0E-58 
409 641:3.4E-57 
409 640:3.1E-35 
409 647:1.8E-38 
409 646:1.1E-46 
409 645:8.8E-54 
409 644:3.5E-39 
409 639:3.0E-18 
409 638:1.8E-58 
409 637:1.1E-38 
409 632:4.4E-58 
409 631:7.7E-74 
409 630:2.5E-53 
409 636:6.6E-31 
409 635:4.1E-74 
409 634:1.3E-53 
409 633:3.3E-53 
409 629:2.7E-54 
162 169:3.9E-49 
409 628:4.5E-52 
162 168:4.5E-100 
409 627:0.0 
162 167:2.5E-70 
409 626:5.6E-88 
409 621:2.2E-89 
409 620:3.7E-61 
409 625:2.4E-61 
409 624:2.2E-58 
409 623:1.1E-66 
409 622:1.9E-84 
162 173:2.1E-85 
162 172:5.1E-109 
162 171:0.0 
162 170:8.7E-75 
162 177:1.1E-74 
162 176:9.1E-73 
162 175:3.6E-109 
162 174:5.1E-87 
409 618:3.1E-67 
409 617:1.8E-66 
409 616:2.2E-66 
409 615:2.7E-73 
409 619:8.4E-61 
409 610:7.1E-71 
409 614:4.7E-77 
409 613:1.0E-69 
409 612:1.8E-72 
409 611:0.0 
162 166:1.1E-117 
162 165:3.4E-71 
162 164:1.6E-79 
162 163:2.4E-76 
409 607:3.7E-79 
480 501:7.1E-134 
409 606:2.0E-65 
480 500:1.7E-81 
409 605:5.7E-55 
162 189:6.7E-92 
409 604:2.0E-49 
480 505:6.6E-41 
480 504:4.1E-158 
409 609:5.9E-69 
480 503:0.0 
409 608:0.0 
480 502:3.6E-133 
480 509:3.8E-67 
480 508:2.1E-27 
480 507:0.0 
480 506:0.0 
409 603:3.1E-63 
409 602:6.3E-63 
409 601:4.2E-80 
409 600:5.8E-73 
162 191:2.4E-93 
162 190:2.4E-64 
162 195:1.3E-87 
162 194:2.0E-61 
162 193:1.8E-57 
162 192:5.6E-49 
162 199:3.7E-110 
162 198:3.8E-162 
162 197:1.4E-88 
162 196:3.0E-63 
162 179:1.2E-88 
162 178:2.0E-51 
162 180:6.4E-82 
162 184:4.3E-84 
162 183:1.4E-72 
162 182:4.5E-91 
162 181:3.6E-46 
162 188:5.0E-72 
162 187:4.0E-80 
162 186:3.1E-86 
162 185:6.3E-48 
480 522:0.0 
480 521:6.4E-170 
480 520:0.0 
137 603:2.1E-77 
480 527:3.2E-34 
137 602:2.0E-77 
480 526:1.5E-16 
137 601:8.3E-89 
480 525:3.0E-18 
137 600:4.0E-80 
480 524:1.8E-22 
480 529:8.8E-75 
480 528:2.1E-102 
137 607:3.8E-67 
137 606:1.7E-70 
137 605:5.1E-51 
137 604:4.5E-52 
480 530:4.4E-37 
137 609:3.5E-77 
137 608:0.0 
137 610:2.5E-84 
480 512:4.7E-33 
480 511:2.9E-41 
480 510:9.0E-18 
137 614:2.0E-81 
480 516:0.0 
137 613:1.7E-76 
480 515:0.0 
137 612:1.6E-77 
480 514:2.6E-24 
137 611:0.0 
480 519:4.4E-101 
480 518:0.0 
480 517:0.0 
137 618:4.2E-67 
137 617:1.1E-61 
137 616:2.1E-64 
137 615:6.3E-64 
137 619:3.7E-63 
480 545:3.0E-37 
480 544:1.5E-39 
480 543:1.3E-39 
480 542:1.5E-38 
480 549:9.1E-67 
480 548:3.4E-39 
480 547:8.5E-171 
480 546:9.7E-41 
480 552:0.0 
480 551:1.7E-62 
480 550:2.4E-81 
480 534:2.6E-161 
480 533:0.0 
480 532:0.0 
480 531:3.6E-62 
480 538:1.5E-67 
480 537:0.0 
480 536:1.7E-133 
480 535:8.0E-157 
480 539:6.3E-68 
480 541:7.3E-154 
480 540:3.9E-167 
137 522:2.8E-65 
137 521:1.5E-56 
137 520:9.4E-50 
765 769:4.3E-138 
765 768:4.9E-15 
137 525:2.5E-16 
137 529:5.7E-37 
137 528:3.7E-40 
765 767:2.1E-18 
765 766:1.6E-100 
137 533:3.4E-57 
137 532:1.3E-49 
137 531:9.6E-140 
137 530:8.5E-84 
137 537:2.0E-52 
137 536:3.3E-49 
137 535:1.1E-72 
137 534:1.4E-70 
137 539:1.0E-39 
137 538:1.1E-36 
137 500:2.4E-45 
137 504:2.5E-32 
137 503:2.8E-62 
137 502:4.0E-74 
137 501:1.8E-55 
137 508:9.0E-65 
137 507:5.7E-66 
137 506:2.1E-32 
137 505:5.5E-93 
765 782:4.4E-23 
137 509:6.3E-37 
137 511:2.4E-25 
137 510:2.9E-43 
137 515:1.2E-65 
137 514:1.5E-22 
137 513:8.9E-22 
765 770:3.6E-128 
137 519:1.4E-35 
765 774:5.3E-18 
137 518:1.7E-57 
765 773:7.5E-61 
137 517:7.3E-57 
765 772:1.3E-130 
137 516:1.4E-57 
765 771:7.4E-84 
765 776:6.4E-45 
765 775:1.0E-46 
137 566:1.2E-110 
137 565:4.4E-45 
137 564:2.2E-50 
137 563:2.0E-47 
137 569:2.5E-60 
137 568:5.7E-87 
137 567:9.4E-141 
137 562:4.5E-77 
137 561:2.1E-43 
137 560:5.6E-80 
137 577:1.1E-48 
137 576:1.2E-69 
137 575:1.0E-41 
137 574:2.2E-59 
137 579:2.1E-48 
137 578:4.3E-65 
137 573:3.8E-103 
137 572:1.2E-57 
137 571:1.0E-50 
137 570:1.5E-53 
137 544:4.2E-91 
278 708:9.1E-53 
137 543:7.9E-81 
278 707:6.8E-61 
137 542:1.5E-85 
278 706:8.0E-63 
137 541:2.3E-47 
278 705:7.2E-62 
137 548:2.8E-19 
137 547:6.8E-51 
137 546:4.5E-91 
137 545:6.0E-87 
278 709:1.2E-56 
137 540:7.7E-55 
278 700:3.7E-78 
137 549:5.0E-36 
278 704:4.8E-54 
278 702:5.7E-35 
278 701:2.8E-74 
137 555:4.7E-58 
278 719:7.1E-78 
137 554:2.4E-75 
278 718:3.4E-94 
137 553:8.3E-39 
278 717:2.1E-87 
137 552:3.3E-53 
278 716:3.5E-46 
137 559:5.5E-62 
137 558:6.2E-55 
137 557:5.1E-85 
137 556:2.2E-74 
137 551:0.0 
137 550:1.4E-38 
278 711:2.7E-46 
278 710:1.2E-54 
278 715:3.5E-61 
278 714:8.0E-51 
278 713:7.8E-56 
278 712:5.8E-36 
278 729:4.4E-91 
278 728:9.1E-103 
278 727:4.6E-62 
278 722:4.2E-73 
278 721:3.9E-78 
278 720:7.8E-95 
278 726:1.4E-83 
278 725:9.1E-82 
278 724:3.0E-77 
278 723:3.2E-94 
278 739:3.2E-88 
278 738:2.6E-82 
278 733:2.5E-84 
278 732:2.8E-79 
278 731:9.2E-84 
278 730:3.6E-94 
278 737:5.3E-81 
278 736:6.9E-103 
278 735:6.3E-78 
278 734:3.6E-78 
137 588:0.0 
137 587:1.2E-44 
137 586:9.5E-45 
137 585:3.8E-58 
278 749:5.0E-78 
137 589:4.1E-78 
137 580:1.1E-45 
137 584:2.0E-17 
137 583:9.2E-45 
137 582:5.5E-30 
137 581:1.8E-59 
278 740:2.1E-90 
278 744:1.3E-99 
278 743:1.3E-47 
278 742:1.7E-92 
278 741:2.0E-77 
278 748:2.5E-91 
278 747:1.3E-94 
278 746:7.3E-95 
278 745:1.7E-77 
137 599:3.6E-92 
137 598:6.4E-98 
137 597:2.8E-53 
137 596:6.0E-59 
137 591:1.7E-64 
137 590:7.4E-45 
137 595:1.1E-66 
137 594:1.2E-57 
137 593:1.2E-58 
137 592:2.2E-83 
278 751:1.5E-92 
278 750:1.7E-73 
278 755:5.9E-74 
278 754:4.9E-44 
278 753:3.0E-76 
278 752:7.0E-86 
278 759:6.1E-62 
278 758:3.7E-63 
278 757:2.4E-27 
278 756:2.5E-41 
278 762:3.2E-66 
278 761:4.7E-40 
278 760:2.8E-44 
278 766:9.0E-62 
278 765:1.8E-65 
278 764:1.5E-69 
278 763:1.7E-62 
278 769:6.4E-61 
278 768:2.7E-27 
278 767:1.2E-19 
278 773:1.0E-79 
278 772:1.0E-60 
278 771:1.3E-39 
278 770:1.7E-67 
278 776:6.1E-66 
278 775:2.1E-40 
278 782:7.0E-23 
409 599:3.6E-88 
409 598:2.9E-89 
409 597:6.6E-49 
409 596:1.2E-55 
409 591:2.0E-59 
409 590:1.7E-42 
409 595:6.3E-63 
409 594:5.6E-54 
409 593:2.7E-65 
409 592:3.2E-77 
480 688:1.2E-34 
480 687:9.7E-72 
480 686:4.4E-36 
480 685:6.9E-85 
480 689:3.2E-20 
278 681:4.1E-60 
278 680:2.4E-28 
278 685:6.6E-80 
278 684:2.4E-35 
278 683:5.4E-45 
278 682:1.4E-54 
278 689:1.8E-21 
480 691:4.9E-85 
278 688:4.8E-41 
480 690:2.8E-25 
278 687:9.0E-85 
278 686:5.5E-44 
480 695:5.5E-59 
480 694:5.0E-57 
480 693:1.3E-35 
480 692:3.2E-85 
480 677:1.8E-28 
480 676:1.4E-54 
480 675:5.0E-65 
480 674:1.3E-53 
480 679:5.2E-57 
480 678:3.7E-60 
278 692:3.8E-93 
278 691:4.3E-106 
278 690:1.3E-27 
278 696:3.1E-82 
278 695:3.4E-65 
278 694:9.8E-71 
278 693:4.3E-30 
480 680:1.6E-26 
278 699:2.4E-79 
278 698:8.1E-79 
278 697:5.9E-87 
480 684:8.3E-31 
480 683:2.7E-39 
480 682:9.6E-50 
480 681:1.1E-60 
480 699:1.2E-74 
480 698:8.5E-79 
480 697:9.8E-79 
480 696:5.1E-72 
409 782:2.0E-28 
409 775:3.3E-79 
409 773:2.8E-51 
409 772:4.7E-40 
409 776:1.4E-58 
409 771:1.3E-32 
409 770:1.7E-46 
409 769:1.2E-40 
409 764:1.0E-45 
409 763:8.9E-50 
409 762:2.4E-49 
409 761:1.0E-34 
409 768:7.4E-29 
409 767:2.5E-27 
409 766:6.4E-39 
409 765:4.8E-47 
409 760:7.2E-36 
32 191:1.3E-19 
32 190:6.2E-22 
32 195:1.8E-18 
32 189:3.3E-17 
409 759:2.9E-41 
32 187:3.2E-19 
409 758:3.4E-42 
409 753:1.9E-55 
409 752:7.4E-48 
409 751:2.2E-62 
409 750:3.1E-52 
409 757:5.5E-36 
409 756:2.1E-28 
409 755:1.7E-49 
409 754:2.7E-29 
32 182:4.6E-18 
32 186:8.0E-19 
32 184:2.8E-18 
32 183:1.3E-22 
32 179:7.0E-15 
480 600:7.7E-38 
409 749:9.0E-66 
32 177:2.9E-36 
409 748:1.2E-66 
32 176:1.1E-17 
409 747:3.2E-66 
480 604:4.3E-98 
480 603:8.0E-40 
480 602:1.1E-39 
480 601:3.6E-42 
409 742:8.6E-58 
480 608:7.5E-57 
409 741:2.2E-52 
480 607:1.0E-143 
409 740:2.8E-62 
480 606:2.9E-38 
480 605:4.7E-82 
409 746:1.8E-61 
409 745:2.5E-60 
409 744:1.0E-70 
409 743:6.2E-35 
480 609:1.4E-147 
32 171:1.9E-20 
32 170:1.1E-29 
32 175:3.2E-21 
32 174:5.1E-16 
32 173:1.3E-19 
32 172:4.4E-18 
32 168:3.2E-26 
409 739:7.5E-52 
409 738:6.0E-58 
32 166:3.8E-25 
409 737:3.7E-60 
409 736:6.0E-69 
32 169:3.5E-16 
409 731:4.7E-51 
409 730:4.9E-60 
409 735:2.0E-55 
409 734:1.4E-62 
409 733:1.3E-59 
409 732:2.2E-59 
32 160:3.0E-21 
32 164:5.9E-17 
32 162:2.5E-17 
32 157:1.5E-36 
409 728:9.6E-66 
480 622:2.9E-45 
409 727:4.9E-35 
480 621:1.6E-44 
32 155:8.8E-33 
409 726:8.8E-59 
480 620:2.7E-126 
409 725:5.7E-43 
480 626:3.6E-40 
480 625:1.2E-32 
32 159:1.8E-36 
480 624:5.3E-131 
32 158:2.1E-17 
409 729:3.3E-54 
480 623:2.8E-106 
409 720:4.3E-66 
480 629:1.3E-130 
480 628:5.3E-145 
480 627:5.6E-61 
409 724:1.3E-54 
409 723:3.0E-62 
409 722:2.0E-52 
409 721:1.8E-65 
32 153:3.8E-27 
32 150:2.2E-33 
409 717:1.3E-65 
480 611:5.3E-57 
409 716:3.1E-31 
480 610:3.5E-176 
409 715:1.3E-53 
409 714:2.4E-42 
480 615:0.0 
480 614:2.3E-173 
32 148:4.5E-15 
409 719:1.1E-56 
480 613:9.6E-172 
32 147:3.4E-21 
409 718:7.5E-66 
480 612:6.1E-171 
480 619:4.0E-124 
480 618:0.0 
480 617:0.0 
480 616:0.0 
409 713:2.3E-41 
409 711:1.7E-47 
409 710:9.5E-43 
32 141:2.7E-24 
32 140:1.0E-16 
32 135:1.9E-20 
137 720:2.6E-63 
409 706:6.5E-56 
480 644:1.1E-24 
32 134:5.0E-30 
409 705:9.1E-46 
480 643:2.2E-54 
409 704:3.6E-56 
480 642:4.2E-94 
480 641:2.2E-91 
32 139:2.5E-36 
137 724:3.4E-54 
480 648:5.1E-60 
137 723:1.5E-57 
409 709:3.1E-49 
480 647:2.1E-57 
32 137:9.5E-26 
137 722:3.0E-56 
409 708:9.3E-50 
480 646:4.5E-59 
137 721:3.6E-66 
409 707:5.4E-44 
480 645:1.0E-26 
480 649:1.0E-78 
409 702:1.0E-25 
409 701:7.7E-56 
409 700:4.1E-57 
137 728:4.3E-61 
137 727:1.6E-40 
137 726:1.8E-54 
137 725:3.1E-51 
480 651:5.2E-65 
480 650:2.2E-29 
137 729:1.9E-56 
32 124:1.3E-16 
137 731:6.5E-49 
480 633:6.4E-151 
137 730:5.1E-59 
480 632:0.0 
480 631:2.4E-160 
480 630:1.1E-118 
137 735:6.7E-67 
480 637:3.6E-76 
137 734:5.4E-73 
480 636:1.5E-33 
32 126:2.2E-29 
137 733:6.7E-71 
480 635:6.8E-41 
32 125:5.1E-29 
137 732:5.5E-57 
480 634:7.9E-53 
480 639:6.7E-15 
480 638:7.2E-92 
137 739:1.7E-58 
137 738:9.0E-64 
137 737:3.0E-67 
137 736:3.1E-60 
480 640:8.4E-50 
480 666:3.1E-77 
480 665:1.9E-20 
480 664:4.0E-61 
480 663:5.4E-64 
137 702:3.3E-24 
137 701:2.2E-57 
480 669:2.6E-28 
137 700:1.2E-57 
480 668:4.4E-43 
480 667:6.5E-91 
137 706:9.6E-57 
137 705:1.9E-58 
137 704:2.3E-59 
480 673:1.8E-69 
137 709:1.7E-57 
137 708:7.9E-59 
480 671:9.5E-27 
137 707:8.5E-51 
32 102:5.5E-143 
480 655:1.9E-26 
32 101:1.7E-153 
480 654:1.6E-29 
32 100:2.2E-132 
480 653:1.1E-26 
480 652:6.8E-30 
32 106:5.9E-24 
137 713:1.6E-56 
480 659:1.2E-29 
32 105:2.7E-61 
137 712:3.7E-27 
137 711:3.7E-43 
137 710:1.7E-44 
480 656:4.1E-17 
32 108:8.3E-18 
137 717:4.1E-79 
137 716:5.6E-29 
137 715:4.7E-52 
137 714:1.8E-42 
480 661:9.4E-32 
137 719:4.5E-65 
480 660:4.5E-20 
137 718:9.9E-50 
32 212:6.2E-16 
137 643:0.0 
32 211:2.1E-32 
137 642:3.0E-54 
137 641:1.5E-52 
137 640:1.6E-35 
137 647:4.2E-46 
32 215:4.7E-21 
137 646:6.8E-44 
137 645:3.6E-58 
137 644:6.6E-45 
32 217:6.4E-18 
137 649:4.9E-54 
137 648:2.4E-39 
32 201:2.5E-20 
137 654:9.3E-48 
137 653:1.1E-44 
137 652:2.8E-49 
137 651:0.0 
137 658:1.9E-27 
32 204:1.1E-25 
137 657:6.0E-32 
32 203:1.3E-32 
137 656:7.9E-42 
32 202:8.7E-25 
137 655:2.5E-36 
32 207:9.7E-33 
137 650:7.3E-52 
137 659:6.4E-44 
137 621:2.9E-86 
137 620:1.6E-63 
137 625:6.9E-59 
137 624:6.4E-57 
137 623:3.9E-66 
137 622:3.3E-87 
137 629:1.5E-66 
137 628:1.0E-52 
137 627:0.0 
137 626:2.0E-93 
137 632:1.8E-55 
137 631:3.0E-78 
137 630:1.5E-55 
137 636:2.7E-27 
137 635:3.4E-79 
137 634:3.9E-43 
137 633:3.3E-45 
137 639:1.1E-21 
137 638:1.9E-59 
137 637:4.9E-40 
137 687:1.8E-77 
137 686:6.4E-75 
137 685:3.1E-46 
137 684:6.2E-26 
137 689:3.2E-44 
137 688:7.3E-58 
137 683:2.0E-37 
137 682:9.1E-39 
137 681:6.8E-40 
137 680:3.7E-56 
137 698:2.3E-50 
137 697:7.7E-56 
137 696:6.7E-55 
137 695:0.0 
137 699:6.1E-55 
137 690:2.6E-19 
137 694:3.7E-49 
137 693:2.0E-54 
137 692:1.3E-81 
137 691:2.9E-69 
137 665:5.2E-24 
137 664:0.0 
137 663:2.5E-54 
137 662:1.7E-32 
137 669:1.1E-67 
137 668:4.1E-63 
480 702:5.1E-38 
137 667:1.7E-49 
480 701:3.0E-75 
137 666:3.4E-77 
480 700:1.3E-78 
480 707:1.8E-56 
480 706:1.3E-54 
480 705:1.4E-46 
480 704:9.6E-55 
137 661:1.0E-50 
137 660:2.2E-33 
480 709:4.4E-51 
480 708:2.7E-44 
137 676:0.0 
137 675:7.6E-43 
137 674:0.0 
137 673:0.0 
137 679:1.3E-61 
137 678:3.8E-40 
137 677:3.1E-65 
137 672:3.0E-18 
137 671:9.7E-17 
278 609:0.0 
278 608:3.4E-65 
278 607:0.0 
278 606:1.9E-37 
278 601:2.6E-46 
278 600:5.1E-45 
278 605:4.5E-89 
278 604:1.1E-84 
278 603:2.4E-37 
278 602:2.4E-37 
278 619:0.0 
278 618:8.4E-178 
278 617:8.3E-179 
434 439:2.1E-17 
278 612:0.0 
278 611:4.2E-65 
278 610:0.0 
278 616:6.7E-172 
434 438:5.4E-37 
278 615:7.8E-178 
434 437:1.1E-24 
278 614:0.0 
434 436:3.4E-49 
278 613:0.0 
434 435:2.7E-26 
278 629:7.9E-153 
278 628:5.5E-108 
278 623:1.0E-115 
278 622:3.6E-38 
278 621:1.7E-46 
278 620:0.0 
278 627:3.2E-57 
278 626:4.5E-50 
278 625:2.3E-34 
278 624:3.6E-179 
278 639:4.7E-18 
278 630:4.2E-144 
278 634:1.4E-59 
278 633:2.3E-105 
278 632:5.8E-135 
278 631:0.0 
278 638:3.3E-90 
278 637:3.6E-88 
278 636:4.2E-38 
278 635:4.0E-46 
278 641:1.5E-87 
278 640:5.6E-47 
278 644:4.5E-29 
278 643:2.2E-63 
278 642:9.9E-90 
278 649:2.4E-81 
278 648:2.6E-74 
278 647:7.4E-58 
278 646:1.2E-60 
278 652:4.7E-33 
278 651:2.6E-67 
278 650:2.9E-34 
278 656:3.5E-22 
278 655:3.7E-21 
278 654:6.3E-28 
278 659:1.0E-29 
278 658:4.5E-15 
278 657:2.6E-21 
278 663:1.3E-73 
278 661:7.1E-32 
278 660:1.1E-25 
278 667:6.4E-83 
278 666:1.0E-90 
278 665:4.3E-32 
278 664:3.6E-72 
278 669:2.9E-39 
278 668:2.9E-43 
278 674:2.9E-68 
278 673:2.2E-60 
278 671:2.3E-30 
278 678:9.0E-57 
278 676:5.1E-56 
278 675:2.0E-65 
278 679:8.9E-62 
575 629:1.2E-79 
575 628:1.3E-61 
575 623:1.3E-145 
575 622:2.3E-25 
575 621:1.3E-29 
575 620:1.1E-67 
575 627:3.6E-47 
575 626:1.1E-26 
575 625:1.4E-21 
575 624:5.1E-69 
575 639:3.9E-17 
575 634:4.9E-56 
575 633:4.3E-49 
575 632:7.1E-72 
575 631:2.6E-80 
575 638:4.4E-65 
575 637:1.0E-33 
575 636:1.2E-32 
575 635:4.5E-23 
575 630:5.7E-61 
575 645:1.5E-19 
575 644:1.8E-18 
575 643:1.9E-50 
575 642:3.7E-60 
575 649:4.8E-55 
575 648:5.4E-49 
575 647:6.2E-47 
575 646:1.9E-56 
575 641:2.2E-58 
575 640:6.4E-53 
575 656:1.2E-21 
575 655:2.4E-22 
575 654:6.2E-18 
575 653:7.2E-20 
575 659:9.7E-19 
575 652:1.2E-23 
575 651:1.4E-50 
575 650:4.8E-20 
232 782:4.4E-20 
232 776:7.7E-49 
232 771:6.4E-42 
575 609:6.3E-76 
232 770:1.7E-55 
575 608:3.2E-46 
575 607:1.7E-72 
575 606:1.5E-31 
232 775:2.8E-35 
232 773:1.1E-61 
232 772:2.1E-43 
575 601:2.2E-39 
575 600:2.3E-32 
575 605:1.3E-93 
575 604:1.6E-97 
575 603:4.3E-31 
575 602:4.0E-31 
232 768:4.3E-21 
232 766:6.6E-56 
232 765:3.9E-57 
232 769:1.3E-54 
232 760:1.7E-46 
575 619:2.4E-67 
575 618:1.7E-77 
575 617:3.8E-79 
232 764:1.1E-50 
232 763:2.6E-52 
232 762:2.7E-52 
232 761:1.1E-41 
575 612:9.9E-97 
575 611:1.4E-47 
575 610:1.5E-97 
575 616:3.0E-95 
575 615:1.7E-77 
575 614:4.0E-99 
575 613:1.3E-96 
480 721:2.2E-69 
480 720:3.6E-76 
480 725:4.6E-79 
480 724:1.1E-92 
480 723:2.6E-91 
480 722:5.1E-61 
480 729:1.2E-88 
480 728:5.6E-106 
480 727:1.8E-46 
480 726:2.2E-69 
480 710:4.7E-41 
480 714:1.5E-40 
480 713:1.6E-46 
480 712:1.8E-30 
480 711:9.0E-46 
480 718:6.0E-98 
480 717:1.1E-67 
480 716:4.5E-37 
480 715:8.3E-66 
480 719:1.3E-65 
480 743:6.4E-46 
480 742:7.5E-70 
480 741:4.4E-96 
480 740:1.1E-90 
480 747:5.7E-76 
480 746:4.2E-73 
480 745:8.7E-66 
480 744:2.0E-102 
480 749:9.0E-70 
480 748:4.8E-66 
480 750:4.9E-61 
480 732:1.6E-69 
480 731:6.3E-93 
480 730:2.0E-88 
480 736:5.6E-107 
480 735:4.7E-65 
480 734:7.0E-63 
480 733:1.8E-64 
480 739:2.6E-79 
480 738:3.7E-61 
480 737:2.0E-69 
480 765:1.2E-73 
480 764:1.5E-71 
480 763:7.6E-59 
480 762:2.4E-69 
480 769:2.0E-66 
480 767:4.1E-21 
480 766:1.2E-56 
575 667:1.9E-50 
575 666:1.2E-68 
575 665:4.2E-27 
575 664:1.7E-50 
575 669:1.2E-32 
575 668:1.1E-28 
480 772:1.1E-66 
575 663:2.6E-59 
480 771:2.9E-34 
480 770:3.9E-69 
575 661:2.1E-23 
480 754:1.5E-32 
480 753:4.4E-92 
480 752:2.7E-81 
480 751:1.0E-91 
480 758:3.4E-69 
480 756:1.9E-41 
480 755:1.2E-64 
480 759:5.1E-60 
575 678:9.5E-57 
575 677:1.0E-19 
575 676:5.8E-47 
575 675:3.2E-49 
575 679:5.4E-48 
480 761:9.4E-35 
575 674:1.0E-47 
480 760:1.7E-40 
575 673:3.2E-46 
575 671:6.9E-22 
575 689:1.2E-16 
575 688:7.1E-24 
575 687:3.1E-69 
575 686:5.1E-31 
575 681:4.6E-65 
575 680:7.8E-20 
575 685:1.3E-54 
575 684:5.6E-35 
575 683:4.5E-44 
575 682:9.0E-47 
480 776:5.1E-58 
480 775:1.7E-45 
480 774:2.2E-28 
480 773:3.8E-85 
575 699:8.2E-58 
575 698:1.3E-54 
575 697:1.2E-63 
575 692:1.3E-68 
575 691:2.8E-67 
575 690:1.3E-31 
575 696:1.3E-56 
480 782:6.2E-21 
575 695:4.7E-49 
575 694:1.1E-53 
575 693:4.3E-24 
78 108:8.9E-24 
137 324:1.1E-78 
78 107:2.4E-20 
137 323:1.6E-64 
78 106:3.4E-36 
137 322:1.2E-40 
78 105:2.8E-65 
137 321:1.5E-86 
137 328:7.1E-67 
137 327:2.7E-49 
137 326:9.2E-62 
78 109:8.0E-20 
137 325:8.8E-63 
78 100:0.0 
137 320:4.2E-81 
78 102:0.0 
78 101:0.0 
137 329:6.5E-65 
137 335:8.8E-90 
137 334:3.9E-99 
137 333:1.1E-43 
137 332:3.9E-53 
137 339:0.0 
137 338:0.0 
137 337:5.1E-77 
137 336:2.8E-85 
78 111:1.6E-21 
137 331:1.0E-63 
137 330:1.6E-43 
78 112:5.2E-24 
137 302:9.9E-98 
137 301:2.1E-91 
137 300:9.0E-20 
137 306:7.6E-77 
137 305:3.1E-87 
137 304:1.2E-72 
137 303:1.3E-83 
78 121:2.0E-25 
78 126:9.3E-49 
78 125:2.7E-34 
78 124:2.2E-23 
137 309:6.1E-49 
137 308:6.8E-47 
137 307:2.8E-73 
137 313:0.0 
137 312:2.2E-66 
78 139:5.3E-61 
137 311:7.0E-65 
78 138:7.2E-21 
137 310:6.1E-53 
137 317:2.9E-79 
137 316:0.0 
137 315:1.8E-86 
137 314:3.4E-77 
78 137:2.4E-46 
78 135:1.0E-23 
78 134:1.1E-28 
137 319:1.7E-47 
137 318:7.9E-63 
137 368:3.5E-45 
232 757:4.2E-21 
137 367:3.7E-57 
232 756:1.1E-24 
137 366:5.2E-53 
232 755:2.9E-58 
137 365:2.2E-52 
232 754:2.4E-15 
232 759:1.1E-40 
137 369:6.6E-52 
232 758:6.1E-47 
137 360:2.0E-43 
137 364:6.4E-45 
232 753:1.5E-67 
137 363:2.3E-94 
232 752:7.4E-59 
137 362:1.4E-132 
232 751:4.8E-57 
137 361:6.2E-53 
232 750:3.6E-60 
137 379:2.9E-64 
232 746:2.7E-50 
137 378:1.5E-56 
232 745:3.5E-48 
137 377:1.0E-58 
232 744:1.0E-65 
137 376:5.2E-44 
232 749:3.0E-47 
232 748:2.4E-53 
232 747:1.8E-53 
137 371:5.4E-58 
137 370:9.5E-55 
137 375:3.0E-75 
232 742:4.1E-50 
137 374:5.0E-59 
232 741:5.5E-73 
137 373:2.7E-77 
232 740:9.9E-60 
137 372:0.0 
137 346:0.0 
232 735:3.0E-53 
137 345:0.0 
232 734:2.0E-56 
137 344:7.9E-71 
232 733:2.4E-55 
137 343:5.2E-49 
232 732:8.7E-50 
232 739:1.3E-62 
137 349:5.4E-65 
232 738:1.1E-54 
137 348:9.9E-63 
232 737:3.8E-41 
137 347:5.7E-77 
232 736:6.9E-65 
137 342:7.2E-49 
232 731:1.0E-72 
137 341:0.0 
232 730:4.1E-60 
137 340:4.6E-49 
137 357:7.4E-65 
232 724:2.2E-67 
137 356:9.0E-62 
232 723:3.6E-57 
137 355:2.1E-63 
232 722:4.7E-60 
137 354:1.4E-79 
232 721:4.6E-47 
232 728:4.7E-64 
232 727:2.2E-25 
137 359:4.8E-59 
232 726:4.1E-51 
137 358:3.1E-66 
232 725:5.7E-59 
137 353:2.3E-79 
232 720:1.7E-53 
137 352:3.9E-80 
137 351:2.1E-81 
137 350:1.1E-66 
232 729:3.2E-62 
232 713:2.1E-40 
232 712:1.1E-22 
232 711:8.0E-36 
232 710:8.0E-31 
232 717:6.1E-58 
232 716:2.2E-30 
232 715:6.8E-37 
232 714:1.4E-28 
232 719:3.4E-48 
232 718:3.7E-66 
232 702:1.1E-28 
232 701:1.1E-55 
232 700:8.6E-50 
232 706:8.4E-37 
232 705:7.2E-42 
232 704:5.7E-45 
232 709:1.8E-38 
232 708:2.7E-34 
232 707:4.1E-35 
137 389:6.1E-19 
137 388:1.3E-28 
137 387:4.3E-24 
137 382:8.5E-61 
137 381:1.2E-41 
137 380:1.5E-59 
137 385:9.7E-16 
137 384:4.3E-45 
137 383:4.2E-30 
137 399:1.4E-45 
137 398:5.4E-46 
137 393:6.3E-62 
137 392:3.1E-94 
137 391:4.7E-25 
137 390:1.2E-21 
137 397:5.5E-43 
137 396:6.4E-46 
137 395:4.3E-45 
137 394:0.0 
232 699:1.4E-56 
232 694:1.6E-48 
232 693:2.0E-32 
232 692:7.7E-56 
232 691:8.4E-55 
232 698:5.8E-64 
232 697:4.0E-56 
232 696:2.6E-56 
232 695:1.2E-39 
232 688:7.1E-28 
232 683:6.9E-33 
232 682:1.5E-45 
232 681:1.1E-45 
232 687:9.3E-59 
232 686:4.3E-36 
232 685:3.2E-67 
232 684:4.8E-27 
232 690:2.0E-21 
232 679:5.2E-49 
232 678:2.1E-39 
232 677:3.2E-26 
327 343:2.2E-59 
232 671:6.5E-16 
327 342:2.0E-58 
327 341:2.8E-42 
327 340:3.3E-59 
232 676:7.6E-49 
327 347:0.0 
232 675:5.8E-54 
327 346:2.4E-43 
232 674:1.6E-38 
327 345:2.3E-43 
232 673:2.7E-43 
327 344:3.9E-26 
327 349:7.3E-114 
327 348:1.0E-107 
232 669:7.5E-37 
232 668:2.7E-34 
232 667:3.0E-67 
232 666:4.6E-59 
232 661:1.7E-29 
327 332:0.0 
327 331:3.3E-115 
327 330:1.7E-42 
232 665:1.3E-21 
327 336:4.6E-31 
232 664:1.3E-40 
327 335:2.9E-33 
232 663:2.6E-45 
327 334:2.5E-33 
327 333:9.3E-23 
327 339:2.5E-42 
327 338:2.0E-42 
327 337:7.3E-26 
232 656:2.4E-24 
232 655:2.4E-26 
232 659:3.3E-25 
232 650:5.8E-27 
232 654:5.6E-25 
232 653:2.3E-25 
232 652:1.3E-30 
232 651:2.5E-46 
327 329:4.6E-19 
327 328:3.8E-113 
232 647:1.2E-43 
232 646:2.7E-48 
232 645:8.8E-28 
232 644:9.5E-22 
232 649:1.9E-66 
232 648:1.2E-47 
232 643:1.5E-50 
232 642:5.8E-59 
232 641:2.7E-58 
232 640:1.1E-36 
670 703:1.5E-25 
327 383:1.0E-46 
327 382:6.0E-108 
327 381:3.9E-54 
327 380:3.2E-86 
78 144:6.8E-25 
327 387:2.8E-22 
78 143:4.2E-24 
327 386:1.4E-26 
78 141:5.7E-44 
327 384:2.6E-102 
78 148:2.8E-22 
78 147:4.5E-27 
78 146:5.4E-15 
78 145:2.5E-38 
575 589:1.2E-76 
575 588:1.1E-37 
575 587:3.1E-60 
575 582:8.2E-39 
575 581:2.3E-27 
575 580:7.7E-45 
575 586:2.1E-60 
575 585:1.5E-15 
575 584:5.3E-21 
575 583:6.7E-76 
327 372:3.0E-45 
327 371:5.1E-107 
327 370:1.6E-70 
78 155:1.4E-54 
327 376:3.2E-54 
78 154:4.2E-18 
327 375:7.3E-135 
78 153:2.2E-30 
327 374:6.7E-78 
78 152:2.2E-26 
327 373:8.1E-123 
78 159:2.0E-58 
78 158:1.9E-29 
327 379:3.8E-99 
78 157:3.3E-43 
327 378:1.8E-104 
327 377:1.8E-91 
575 599:1.1E-41 
575 598:1.1E-43 
78 151:5.2E-21 
78 150:3.2E-54 
575 593:3.1E-60 
575 592:2.5E-35 
575 591:3.6E-81 
575 590:2.8E-50 
575 597:8.0E-53 
575 596:2.8E-60 
575 595:4.5E-60 
575 594:6.7E-19 
327 361:1.4E-73 
327 360:4.5E-148 
78 166:4.5E-34 
327 365:1.9E-98 
78 165:2.5E-24 
327 364:6.4E-85 
78 164:2.8E-26 
327 363:5.5E-37 
78 163:2.6E-18 
327 362:8.2E-37 
327 369:6.6E-59 
78 169:5.2E-21 
327 368:2.4E-85 
78 168:1.2E-35 
327 367:1.1E-91 
78 167:1.1E-28 
327 366:6.4E-99 
78 162:8.0E-24 
78 161:3.0E-36 
78 160:1.4E-40 
327 350:2.7E-114 
78 177:6.9E-43 
327 354:1.0E-156 
78 176:1.5E-23 
327 353:9.2E-151 
78 175:1.7E-36 
327 352:1.1E-175 
78 174:2.6E-37 
327 351:1.9E-150 
327 358:1.3E-113 
327 357:2.2E-115 
78 179:2.0E-28 
327 356:3.1E-111 
78 178:4.6E-19 
327 355:1.8E-115 
78 173:2.5E-35 
78 172:3.1E-26 
78 171:9.7E-26 
78 170:7.4E-38 
78 188:1.4E-28 
78 187:1.5E-31 
78 186:6.8E-33 
78 185:2.4E-30 
78 189:2.1E-39 
78 180:3.6E-20 
78 184:3.3E-36 
78 183:1.1E-23 
78 182:8.7E-30 
78 181:1.1E-19 
78 199:3.3E-30 
78 196:7.9E-22 
78 191:1.9E-33 
78 190:1.9E-25 
78 195:1.2E-33 
327 394:9.0E-42 
327 393:1.1E-107 
327 392:3.4E-35 
327 391:8.3E-92 
327 398:2.2E-52 
327 397:1.5E-68 
327 396:6.7E-60 
327 395:1.4E-85 
327 399:4.1E-72 
575 579:5.6E-48 
575 578:1.3E-54 
575 577:9.2E-68 
575 576:2.9E-31 
137 401:6.3E-54 
137 400:7.0E-69 
137 405:5.2E-50 
137 404:2.2E-59 
137 403:9.8E-55 
137 402:3.0E-44 
137 409:0.0 
137 408:1.8E-107 
137 407:1.7E-74 
137 406:5.4E-31 
137 412:8.9E-55 
137 411:1.0E-70 
137 410:3.2E-57 
137 416:1.2E-26 
137 415:1.7E-27 
137 414:4.2E-30 
137 413:1.1E-43 
137 419:2.1E-57 
137 418:2.4E-18 
137 417:5.4E-16 
78 207:1.9E-51 
78 205:4.1E-19 
78 204:1.1E-38 
78 209:6.2E-20 
78 208:2.2E-23 
78 203:1.1E-31 
78 218:2.3E-37 
78 215:4.0E-38 
78 210:1.9E-21 
78 213:1.4E-22 
78 212:1.6E-25 
78 211:1.1E-53 
137 444:6.9E-39 
78 227:6.5E-33 
78 226:4.8E-39 
137 442:2.5E-47 
137 449:2.4E-93 
137 448:4.6E-52 
78 221:1.5E-20 
78 224:3.5E-25 
78 222:7.8E-22 
137 456:6.2E-75 
137 455:9.8E-49 
137 454:2.5E-50 
78 237:2.7E-28 
137 453:1.1E-76 
137 459:6.2E-47 
137 458:4.5E-63 
137 457:4.8E-56 
78 232:5.9E-30 
78 231:6.2E-22 
137 452:1.0E-63 
78 235:3.0E-26 
137 451:0.0 
78 234:8.7E-22 
137 450:6.2E-81 
78 233:7.9E-19 
137 423:1.4E-57 
137 422:1.1E-30 
137 421:1.1E-71 
78 248:3.3E-33 
137 420:8.4E-34 
137 426:1.0E-42 
137 425:8.6E-46 
137 424:1.6E-49 
78 242:1.1E-20 
78 241:3.2E-17 
78 240:9.1E-23 
137 429:1.1E-43 
137 428:1.8E-44 
137 431:4.6E-56 
78 253:2.1E-24 
78 252:1.6E-27 
137 430:8.6E-49 
78 256:1.7E-28 
78 250:2.2E-27 
137 439:4.2E-24 
137 489:6.4E-57 
137 488:2.3E-63 
232 635:8.1E-28 
137 487:8.1E-62 
232 634:5.0E-63 
137 486:2.0E-31 
232 633:4.7E-65 
232 638:3.7E-72 
232 637:4.7E-54 
137 481:1.7E-68 
137 480:1.1E-64 
137 485:8.1E-37 
232 632:9.8E-77 
137 484:3.8E-56 
232 631:4.3E-78 
137 483:3.1E-61 
232 630:9.0E-73 
137 482:4.9E-56 
232 625:3.4E-37 
137 499:7.1E-72 
232 624:3.5E-67 
137 498:0.0 
232 623:2.3E-84 
137 497:1.7E-38 
232 622:2.5E-44 
232 629:1.0E-61 
232 628:3.6E-77 
232 627:2.2E-42 
232 626:2.0E-35 
137 492:1.2E-62 
137 491:2.3E-45 
137 490:5.8E-77 
137 496:2.9E-78 
232 621:3.4E-35 
137 495:1.2E-56 
232 620:7.3E-73 
137 494:5.8E-86 
137 493:2.2E-65 
137 467:1.2E-31 
232 614:1.6E-83 
137 466:1.4E-58 
232 613:1.4E-84 
137 465:1.2E-47 
232 612:9.5E-85 
137 464:6.4E-57 
232 611:4.0E-47 
232 618:8.3E-79 
232 617:2.4E-76 
137 469:1.2E-58 
232 616:2.4E-75 
137 468:4.7E-37 
232 615:7.7E-78 
137 463:9.3E-37 
232 610:1.7E-83 
137 462:3.7E-55 
137 461:2.3E-65 
137 460:5.4E-48 
232 619:1.5E-72 
137 478:0.0 
232 603:6.4E-37 
137 477:0.0 
232 602:6.1E-37 
137 476:3.4E-33 
232 601:1.6E-34 
137 475:3.8E-60 
232 600:1.9E-32 
232 607:7.8E-72 
232 606:2.1E-36 
232 605:4.4E-77 
137 479:6.2E-54 
232 604:2.5E-76 
137 470:2.9E-20 
137 474:3.4E-26 
137 473:5.3E-31 
137 472:1.5E-35 
137 471:1.0E-29 
232 609:2.4E-72 
232 608:4.9E-47 
670 780:4.4E-34 
670 779:2.6E-42 
670 778:3.3E-57 
670 777:1.7E-47 
670 784:9.6E-22 
670 783:3.5E-33 
670 781:2.5E-19 
670 787:4.7E-69 
670 786:1.3E-33 
670 785:5.4E-19 
15 78:2.3E-175 
15 79:2.1E-158 
583 620:2.4E-69 
583 621:5.7E-32 
583 622:5.2E-27 
15 74:1.6E-165 
15 75:0.0 
15 76:0.0 
15 77:0.0 
15 70:2.4E-122 
583 627:3.3E-47 
15 71:8.1E-74 
583 628:3.3E-62 
15 72:0.0 
583 629:1.1E-49 
15 73:6.2E-174 
583 623:1.3E-161 
583 624:5.8E-61 
583 625:1.6E-17 
583 626:2.4E-27 
15 89:2.5E-159 
248 492:7.9E-34 
248 493:6.8E-135 
248 494:1.4E-45 
583 610:2.5E-70 
248 495:9.7E-141 
583 611:5.2E-43 
15 85:0.0 
15 86:0.0 
15 87:1.4E-164 
248 490:1.1E-156 
15 88:0.0 
248 491:3.9E-69 
15 81:0.0 
583 616:8.2E-79 
15 82:0.0 
583 617:3.6E-76 
15 83:0.0 
583 618:3.5E-77 
15 84:4.6E-168 
583 619:4.4E-69 
248 496:1.6E-164 
583 612:4.1E-72 
248 497:1.7E-73 
583 613:5.2E-72 
248 498:1.9E-48 
583 614:2.1E-71 
15 80:4.7E-150 
248 499:5.3E-171 
583 615:2.9E-79 
15 49:7.1E-166 
15 56:3.2E-166 
248 481:1.4E-136 
583 641:1.6E-55 
15 57:2.5E-171 
248 482:3.6E-73 
583 642:3.3E-56 
15 58:1.3E-168 
248 483:1.1E-37 
583 643:1.9E-52 
15 59:0.0 
248 484:4.1E-74 
15 52:5.0E-146 
15 53:1.0E-150 
15 54:2.5E-174 
15 55:2.0E-172 
248 480:1.2E-121 
583 640:9.9E-39 
248 489:8.5E-136 
583 649:1.8E-57 
15 50:0.0 
15 51:8.6E-147 
248 485:3.8E-54 
248 486:2.7E-48 
583 646:2.0E-40 
248 487:3.1E-90 
583 647:5.2E-26 
248 488:1.8E-143 
583 648:4.8E-30 
15 67:6.2E-155 
248 470:1.8E-30 
583 630:1.8E-59 
15 68:2.8E-155 
248 471:6.4E-46 
583 631:3.4E-70 
15 69:0.0 
248 472:5.4E-41 
583 632:2.5E-66 
248 473:7.2E-49 
583 633:2.6E-73 
15 63:8.5E-150 
15 64:2.2E-165 
15 65:1.9E-157 
15 66:9.6E-152 
248 478:4.7E-62 
583 638:4.7E-60 
15 60:5.0E-155 
248 479:2.1E-128 
15 61:2.1E-146 
15 62:1.4E-153 
248 474:8.3E-42 
583 634:7.7E-59 
248 475:1.2E-98 
583 635:1.3E-23 
248 476:8.8E-43 
583 636:4.2E-28 
248 477:4.8E-62 
583 637:2.8E-47 
15 27:0.0 
15 28:0.0 
15 29:1.9E-136 
15 34:0.0 
583 663:1.8E-47 
15 35:8.4E-174 
248 460:4.0E-49 
583 664:4.0E-50 
15 36:0.0 
248 461:4.5E-146 
15 37:0.0 
248 462:6.2E-82 
583 666:2.2E-52 
15 30:0.0 
15 31:0.0 
15 32:0.0 
15 33:0.0 
248 467:1.7E-52 
248 468:6.9E-44 
248 469:1.4E-84 
248 463:1.8E-62 
583 667:1.6E-57 
248 464:1.7E-118 
583 668:7.5E-28 
248 465:1.1E-60 
583 669:6.0E-35 
248 466:1.8E-89 
15 38:0.0 
15 39:0.0 
15 45:0.0 
15 46:7.5E-166 
15 47:0.0 
248 450:1.7E-40 
15 48:0.0 
248 451:4.9E-58 
15 41:0.0 
15 42:0.0 
15 43:0.0 
583 650:4.2E-18 
15 44:5.6E-177 
583 651:2.3E-48 
248 456:1.1E-161 
248 457:1.8E-139 
248 458:2.2E-132 
15 40:0.0 
248 459:8.5E-101 
248 452:1.6E-127 
248 453:7.4E-162 
248 454:1.5E-122 
248 455:3.4E-67 
248 449:2.0E-39 
583 690:5.2E-29 
583 691:4.5E-51 
583 685:3.6E-57 
583 686:1.5E-24 
583 687:8.5E-52 
248 440:7.5E-20 
583 688:2.1E-24 
583 681:7.3E-47 
583 682:3.8E-32 
583 683:1.0E-25 
583 684:4.0E-21 
248 445:7.6E-16 
248 446:1.7E-18 
248 447:2.1E-15 
248 448:8.8E-31 
248 442:2.7E-59 
248 444:6.5E-46 
248 438:9.0E-16 
248 439:2.4E-63 
15 16:0.0 
15 17:0.0 
15 18:0.0 
15 19:0.0 
15 23:0.0 
583 674:5.1E-50 
15 24:0.0 
583 675:1.1E-48 
15 25:0.0 
583 676:2.1E-44 
15 26:0.0 
583 677:7.9E-19 
15 20:1.6E-173 
15 21:2.0E-178 
15 22:0.0 
583 673:1.3E-50 
248 434:5.6E-17 
248 436:2.7E-22 
248 430:4.9E-50 
583 678:1.4E-33 
248 431:4.3E-79 
583 679:4.2E-41 
248 432:1.3E-18 
248 433:1.5E-21 
40 296:4.4E-30 
372 511:2.7E-26 
372 512:1.7E-15 
372 513:7.1E-19 
372 514:3.5E-19 
40 292:7.6E-32 
40 293:3.4E-29 
40 294:2.3E-28 
40 295:2.3E-28 
372 510:2.6E-25 
372 519:1.4E-31 
40 290:4.6E-32 
40 291:4.7E-25 
372 515:4.5E-58 
372 516:1.5E-56 
372 517:9.5E-50 
372 518:1.2E-49 
372 500:1.0E-45 
372 501:1.4E-52 
372 502:1.2E-68 
372 503:4.1E-57 
372 508:2.0E-51 
372 509:2.9E-35 
372 504:3.0E-42 
372 505:7.3E-79 
372 506:3.6E-53 
372 507:7.9E-61 
583 696:1.3E-47 
583 697:1.4E-45 
583 698:2.0E-56 
583 699:1.2E-41 
40 96:0.0 
583 692:2.4E-51 
40 97:8.6E-119 
583 693:2.8E-19 
40 98:0.0 
583 694:2.5E-43 
40 99:0.0 
583 695:1.5E-51 
372 533:1.2E-55 
372 534:1.7E-64 
372 535:7.9E-68 
372 536:1.9E-47 
372 530:1.4E-75 
372 531:9.2E-161 
372 532:7.3E-46 
40 92:8.8E-149 
40 93:2.5E-132 
15 713:5.1E-34 
40 94:1.4E-125 
40 95:3.4E-111 
459 600:2.8E-29 
372 537:9.7E-49 
372 538:6.4E-37 
40 90:3.6E-158 
372 539:1.4E-32 
40 91:2.4E-158 
15 708:5.5E-25 
40 89:1.9E-169 
459 605:1.9E-55 
15 709:8.8E-23 
459 606:1.3E-23 
459 607:1.2E-98 
459 608:4.0E-47 
40 85:0.0 
459 601:2.8E-32 
15 705:2.2E-28 
40 86:0.0 
459 602:4.5E-26 
15 706:3.1E-25 
40 87:6.1E-171 
459 603:3.2E-26 
15 707:2.3E-17 
40 88:0.0 
459 604:8.8E-59 
459 609:1.1E-104 
372 522:4.9E-52 
372 520:3.5E-49 
372 521:2.4E-53 
40 81:0.0 
40 82:0.0 
40 83:0.0 
459 610:8.3E-115 
40 84:1.6E-166 
459 611:3.3E-47 
372 528:4.2E-37 
40 80:1.4E-148 
372 529:1.6E-35 
40 78:6.6E-180 
459 616:3.1E-148 
40 79:1.9E-161 
459 617:1.3E-146 
459 618:3.3E-147 
459 619:8.4E-94 
40 74:6.6E-171 
459 612:5.0E-113 
40 75:0.0 
459 613:3.0E-114 
40 76:0.0 
459 614:4.8E-115 
40 77:0.0 
459 615:1.0E-144 
40 252:4.6E-17 
40 250:4.6E-17 
40 70:5.4E-118 
40 71:1.3E-78 
40 72:0.0 
40 73:1.4E-174 
40 67:8.4E-153 
40 68:1.9E-159 
40 69:0.0 
40 63:1.5E-135 
40 64:4.1E-157 
40 65:1.1E-154 
40 66:1.7E-156 
40 256:3.6E-27 
40 257:3.4E-16 
40 259:8.4E-22 
40 263:6.1E-22 
40 264:1.2E-18 
40 265:8.4E-19 
40 266:4.9E-22 
40 260:5.8E-22 
40 261:5.2E-18 
40 262:3.3E-19 
40 60:2.5E-162 
40 61:6.2E-149 
40 62:6.3E-137 
40 56:6.5E-170 
40 57:3.3E-174 
40 58:1.9E-173 
40 59:0.0 
40 52:3.6E-157 
40 53:3.1E-148 
40 54:4.7E-175 
40 55:1.3E-174 
40 275:5.7E-19 
40 277:1.5E-32 
40 270:7.6E-25 
40 271:1.9E-22 
40 272:3.3E-19 
40 50:0.0 
40 51:1.1E-161 
40 45:0.0 
40 46:9.8E-166 
40 47:0.0 
40 48:0.0 
15 96:0.0 
40 41:0.0 
15 97:4.7E-112 
40 42:0.0 
15 98:0.0 
40 43:0.0 
15 99:0.0 
40 44:0.0 
15 92:1.1E-130 
15 93:2.1E-118 
15 94:6.4E-120 
15 95:1.4E-113 
40 49:9.9E-167 
40 278:7.8E-23 
15 90:6.3E-130 
15 91:1.6E-140 
40 286:1.9E-28 
40 287:1.2E-34 
40 288:7.2E-26 
40 283:1.1E-24 
40 284:7.1E-28 
40 289:5.0E-32 
372 478:0.0 
372 479:3.2E-51 
40 211:3.3E-31 
372 474:3.9E-26 
372 475:8.0E-51 
372 476:2.5E-33 
372 477:0.0 
459 663:2.2E-55 
459 664:2.5E-39 
459 665:1.0E-16 
459 666:8.4E-63 
459 661:3.4E-24 
459 667:5.7E-73 
459 668:7.8E-22 
459 669:6.2E-24 
40 216:2.0E-15 
372 481:2.3E-51 
372 482:7.1E-53 
40 218:7.7E-24 
372 483:3.2E-54 
372 484:5.3E-51 
40 212:2.2E-16 
40 215:8.2E-26 
372 480:9.5E-55 
372 467:5.5E-32 
372 468:5.0E-37 
372 469:4.6E-56 
40 222:9.3E-15 
372 463:2.3E-30 
372 464:4.9E-54 
372 465:1.0E-42 
372 466:9.5E-50 
459 674:1.0E-39 
459 675:1.1E-55 
459 676:1.0E-36 
459 677:8.0E-19 
15 641:1.1E-22 
15 642:1.7E-22 
459 671:2.6E-16 
459 673:2.7E-44 
15 638:2.8E-18 
459 678:6.9E-47 
459 679:9.0E-53 
40 227:3.2E-25 
372 471:7.4E-26 
372 472:1.1E-33 
372 473:4.4E-29 
40 226:5.2E-24 
40 231:1.1E-24 
15 673:5.5E-22 
372 496:1.2E-65 
372 497:5.0E-37 
372 498:0.0 
372 499:1.8E-67 
459 685:2.2E-68 
459 686:5.7E-21 
459 687:1.7E-53 
459 688:5.7E-25 
15 674:8.3E-24 
459 681:1.1E-49 
15 675:3.6E-15 
459 682:2.0E-38 
459 683:5.6E-34 
459 684:4.2E-28 
40 237:4.9E-22 
372 489:3.4E-52 
40 242:4.1E-16 
459 690:1.1E-22 
459 691:5.2E-62 
372 485:3.7E-36 
372 486:4.4E-33 
372 487:2.2E-47 
40 240:1.9E-19 
372 488:3.8E-63 
459 696:7.2E-59 
15 668:7.0E-16 
459 697:3.9E-65 
459 698:1.6E-66 
459 699:1.2E-56 
459 692:5.0E-62 
459 694:5.8E-46 
15 666:8.5E-38 
459 695:6.9E-39 
372 492:1.6E-53 
372 493:2.4E-65 
372 494:3.1E-60 
372 495:6.5E-49 
372 490:2.2E-66 
40 248:4.9E-23 
372 491:1.0E-47 
372 430:2.3E-42 
372 431:1.3E-48 
459 620:2.3E-94 
459 621:2.1E-28 
15 615:1.6E-24 
459 622:9.4E-31 
372 439:2.1E-19 
15 609:2.2E-27 
459 627:3.5E-38 
459 628:1.4E-88 
459 629:1.6E-89 
459 623:4.4E-77 
459 624:6.5E-94 
459 625:3.4E-19 
459 626:2.4E-29 
372 423:6.0E-48 
372 424:1.5E-47 
372 425:1.3E-41 
372 426:1.4E-40 
372 420:2.9E-34 
372 421:2.9E-58 
372 422:4.3E-29 
15 601:9.1E-19 
459 630:1.8E-91 
459 631:5.0E-104 
459 632:2.2E-123 
15 604:1.4E-18 
459 633:4.7E-135 
372 428:6.5E-42 
372 429:4.3E-45 
459 638:4.3E-73 
459 634:1.4E-43 
459 635:1.8E-29 
459 637:7.8E-60 
372 456:9.6E-66 
372 457:2.7E-50 
372 458:1.6E-48 
372 459:1.2E-37 
372 452:8.3E-52 
372 453:1.1E-60 
372 454:6.3E-46 
372 455:1.1E-45 
459 641:1.6E-67 
459 642:7.5E-69 
459 643:1.4E-40 
15 630:5.2E-25 
15 631:1.2E-23 
15 632:2.0E-18 
459 640:2.1E-40 
459 649:6.5E-61 
15 627:1.3E-18 
459 645:6.9E-19 
15 628:5.6E-23 
459 646:1.2E-51 
15 629:9.5E-22 
459 647:1.9E-43 
459 648:1.9E-42 
372 460:2.9E-43 
372 461:2.0E-58 
372 462:1.7E-50 
372 448:1.0E-48 
372 442:1.0E-41 
372 444:3.6E-35 
15 623:3.7E-21 
15 624:1.3E-15 
459 653:3.8E-15 
459 655:2.2E-15 
372 449:1.1E-81 
459 650:5.1E-16 
15 622:1.9E-17 
459 651:3.5E-37 
15 616:3.3E-26 
15 617:9.2E-27 
15 618:8.2E-24 
459 659:1.4E-20 
40 205:3.4E-17 
40 207:6.6E-34 
372 450:1.2E-69 
372 451:0.0 
40 201:4.0E-21 
40 202:9.5E-31 
40 203:4.1E-33 
40 204:5.8E-37 
248 548:1.4E-38 
248 549:1.5E-71 
248 544:5.1E-45 
248 545:5.5E-45 
248 546:2.0E-48 
248 547:1.6E-121 
248 540:1.3E-105 
248 541:7.5E-97 
248 542:1.4E-47 
248 543:1.3E-42 
248 537:1.8E-119 
248 538:1.6E-46 
248 539:3.9E-57 
248 533:2.4E-138 
248 534:1.3E-157 
248 535:5.6E-155 
248 536:3.8E-111 
248 530:4.6E-40 
248 531:9.5E-49 
248 532:5.0E-123 
248 527:5.8E-28 
248 528:1.2E-83 
248 529:3.5E-62 
248 522:5.1E-119 
248 524:6.8E-25 
248 525:1.0E-16 
248 520:8.6E-120 
248 521:9.7E-116 
248 519:4.8E-68 
248 515:2.2E-134 
248 516:1.8E-132 
248 517:4.1E-118 
248 518:1.5E-128 
248 511:5.5E-50 
248 512:1.1E-32 
248 513:1.3E-16 
248 514:1.7E-22 
248 510:1.0E-22 
15 692:8.1E-42 
248 508:2.1E-32 
15 693:1.9E-15 
248 509:2.1E-75 
15 694:1.7E-22 
15 695:3.6E-25 
248 504:1.5E-98 
248 505:5.7E-48 
248 506:1.8E-117 
15 691:5.2E-46 
248 507:6.9E-133 
15 697:4.2E-15 
15 698:5.4E-17 
248 500:5.0E-80 
248 501:1.5E-124 
248 502:6.5E-153 
248 503:1.3E-130 
15 682:1.1E-15 
15 685:3.5E-18 
15 686:6.3E-22 
15 687:2.7E-32 
583 609:8.0E-69 
583 605:1.8E-63 
583 606:1.9E-27 
583 607:8.7E-68 
583 608:5.6E-43 
583 601:8.2E-25 
583 602:7.4E-27 
583 603:7.7E-27 
583 604:3.9E-64 
512 519:1.2E-30 
512 515:1.9E-34 
512 516:2.8E-35 
512 517:2.8E-34 
512 518:8.1E-39 
248 591:4.4E-137 
248 592:4.9E-39 
248 593:2.0E-128 
248 594:7.1E-33 
248 590:1.2E-99 
248 599:2.5E-44 
248 595:4.4E-133 
248 596:1.2E-125 
248 597:1.0E-95 
248 598:5.1E-47 
512 537:1.7E-35 
248 580:3.3E-71 
248 581:1.7E-29 
248 582:1.4E-72 
248 583:6.9E-65 
248 588:1.3E-49 
512 533:3.6E-38 
248 589:9.7E-147 
512 534:2.1E-47 
512 535:6.5E-59 
512 536:1.1E-27 
248 584:7.2E-26 
248 585:3.7E-29 
248 586:1.7E-64 
248 587:1.6E-64 
512 532:4.7E-36 
248 570:1.3E-107 
248 571:2.5E-24 
248 572:5.5E-78 
248 577:2.2E-73 
512 522:1.4E-36 
248 578:4.1E-73 
248 579:1.8E-75 
248 573:2.3E-20 
248 574:5.0E-19 
248 575:1.3E-72 
512 520:6.7E-38 
248 576:4.6E-40 
512 521:1.4E-36 
512 559:1.0E-35 
248 560:0.0 
248 561:2.3E-90 
512 550:1.4E-21 
248 566:1.1E-40 
512 555:1.4E-31 
248 567:4.9E-44 
512 556:7.5E-56 
248 568:1.3E-37 
512 557:2.3E-56 
248 569:8.3E-112 
512 558:1.2E-34 
248 562:4.7E-169 
248 563:2.7E-93 
512 552:1.2E-39 
248 564:1.5E-96 
512 553:1.5E-21 
248 565:1.9E-28 
512 554:9.0E-97 
248 559:2.6E-135 
512 548:4.2E-19 
512 549:4.0E-19 
248 550:2.3E-73 
248 555:5.1E-131 
248 556:0.0 
248 557:1.8E-179 
248 558:5.8E-127 
512 547:3.6E-39 
248 551:1.5E-52 
512 540:1.6E-33 
248 552:5.5E-123 
512 541:5.8E-24 
248 553:8.7E-74 
248 554:2.6E-150 
372 632:2.5E-55 
611 742:2.7E-57 
372 633:2.8E-40 
611 743:7.9E-31 
372 634:5.2E-49 
611 744:4.7E-62 
372 635:4.6E-60 
611 745:2.2E-63 
372 630:2.5E-50 
611 740:3.0E-59 
372 631:1.7E-66 
611 741:5.7E-50 
583 590:2.9E-48 
583 591:1.2E-69 
583 592:1.2E-21 
372 636:1.2E-27 
372 637:3.0E-38 
372 638:2.2E-51 
372 639:3.5E-15 
583 586:6.3E-55 
512 570:8.0E-19 
583 587:8.0E-55 
583 588:3.2E-41 
512 572:4.4E-19 
583 589:1.2E-65 
512 577:2.0E-20 
512 579:7.1E-18 
611 746:5.6E-58 
611 747:1.2E-60 
611 748:1.5E-69 
611 749:8.3E-59 
372 621:5.9E-85 
611 753:2.1E-50 
372 622:1.2E-84 
611 754:1.8E-29 
372 623:7.3E-66 
611 755:3.5E-50 
372 624:1.3E-50 
611 756:2.0E-28 
611 750:7.1E-52 
611 751:6.4E-56 
372 620:3.9E-57 
611 752:6.4E-52 
372 629:3.2E-54 
372 625:5.8E-59 
372 626:1.8E-80 
372 627:0.0 
372 628:9.6E-46 
512 560:4.7E-57 
512 561:6.5E-18 
512 569:4.3E-29 
512 562:9.3E-56 
611 757:1.7E-25 
512 563:3.0E-22 
611 758:6.9E-45 
512 564:9.2E-26 
611 759:1.0E-41 
372 654:1.1E-39 
611 764:3.3E-53 
372 655:5.9E-33 
611 765:3.0E-50 
372 656:1.4E-37 
611 766:6.6E-40 
372 657:3.2E-29 
372 650:8.5E-35 
611 760:1.0E-34 
372 651:0.0 
611 761:1.2E-32 
372 652:5.5E-38 
611 762:2.6E-50 
372 653:6.3E-31 
611 763:1.6E-53 
372 658:1.1E-27 
372 659:5.7E-45 
512 591:2.1E-43 
512 593:1.4E-35 
512 590:5.5E-35 
372 660:8.4E-29 
512 595:3.7E-34 
611 768:1.6E-20 
512 596:1.6E-23 
611 769:6.7E-47 
372 643:0.0 
611 775:5.2E-79 
372 644:1.2E-30 
611 776:4.3E-65 
372 645:4.7E-42 
372 646:1.4E-45 
611 771:2.2E-31 
372 640:9.6E-31 
611 772:1.1E-41 
372 641:2.8E-47 
611 773:8.4E-50 
372 642:4.2E-50 
611 770:6.0E-44 
372 647:1.2E-39 
372 648:7.6E-43 
372 649:5.6E-49 
512 580:1.1E-18 
583 597:1.5E-64 
583 598:1.1E-26 
512 582:2.2E-23 
583 599:4.2E-27 
512 583:2.9E-15 
583 593:7.6E-69 
583 594:1.8E-17 
583 595:1.9E-64 
583 596:2.5E-54 
512 589:2.0E-40 
512 586:2.3E-19 
512 587:7.7E-19 
40 373:1.7E-30 
40 374:2.6E-28 
40 375:6.9E-27 
611 782:4.4E-28 
40 370:4.1E-19 
40 371:4.8E-24 
40 372:1.1E-26 
40 377:6.7E-29 
40 378:2.3E-30 
40 379:3.7E-30 
40 384:2.8E-17 
40 380:1.7E-30 
40 381:5.3E-15 
40 395:7.8E-24 
372 610:3.3E-67 
372 611:0.0 
372 612:2.3E-66 
372 613:2.2E-65 
40 391:3.2E-16 
40 393:9.5E-22 
40 394:1.5E-28 
372 618:1.3E-57 
372 619:6.8E-57 
372 614:3.7E-68 
372 615:2.1E-59 
372 616:4.3E-56 
372 617:2.9E-54 
40 399:7.0E-17 
372 600:2.8E-60 
372 601:1.4E-76 
372 602:1.7E-69 
372 607:4.4E-68 
372 608:0.0 
372 609:3.4E-66 
372 603:2.4E-70 
372 604:3.0E-53 
372 605:1.5E-51 
372 606:6.1E-73 
372 599:8.4E-79 
40 331:6.2E-29 
40 332:5.2E-21 
372 595:6.7E-58 
372 596:8.4E-51 
372 597:6.0E-50 
372 598:5.9E-77 
15 535:5.3E-22 
459 542:7.3E-32 
459 543:2.1E-32 
15 537:5.3E-23 
459 544:6.7E-29 
459 545:1.1E-28 
15 532:4.7E-17 
459 540:2.2E-122 
459 541:8.9E-111 
459 546:2.1E-31 
459 547:3.7E-115 
459 548:1.8E-24 
459 549:7.2E-41 
40 334:6.1E-24 
40 336:5.4E-19 
372 588:0.0 
372 589:2.1E-77 
40 342:3.7E-24 
372 584:1.1E-17 
372 585:9.7E-52 
372 586:3.0E-44 
372 587:1.4E-44 
459 553:5.4E-50 
459 554:1.9E-102 
459 555:2.0E-131 
459 556:7.4E-108 
15 521:1.4E-17 
459 550:6.9E-50 
459 551:1.3E-48 
459 552:3.6E-133 
459 557:4.3E-114 
459 558:3.0E-140 
459 559:1.0E-138 
372 591:1.5E-51 
40 349:1.1E-27 
372 592:1.3E-72 
372 593:4.3E-62 
372 594:1.4E-51 
40 347:4.4E-22 
372 590:8.6E-46 
40 351:1.9E-29 
40 352:1.2E-37 
40 353:2.1E-36 
40 354:2.4E-36 
40 350:3.2E-28 
459 564:7.7E-103 
15 558:2.4E-21 
459 565:1.1E-18 
459 566:5.1E-26 
459 567:1.8E-29 
459 560:2.3E-116 
15 554:3.9E-26 
459 561:3.2E-97 
459 562:9.8E-103 
459 563:1.5E-100 
459 568:8.5E-34 
459 569:2.7E-90 
40 355:1.1E-33 
40 356:1.5E-31 
40 357:3.5E-26 
40 358:1.6E-29 
40 364:2.6E-21 
40 365:9.8E-22 
459 570:3.2E-106 
40 360:1.1E-23 
459 575:2.6E-56 
459 576:4.2E-27 
459 577:6.6E-50 
459 578:6.1E-45 
15 542:8.4E-16 
459 572:3.0E-63 
459 573:4.7E-18 
459 579:1.5E-62 
40 366:2.7E-24 
40 368:1.6E-21 
372 555:2.2E-48 
372 556:5.7E-65 
372 557:2.3E-71 
611 700:6.8E-60 
372 558:5.3E-50 
611 701:7.0E-62 
372 551:0.0 
372 552:1.5E-48 
372 553:4.3E-43 
372 554:4.8E-66 
459 500:6.3E-53 
459 501:1.2E-87 
372 559:3.3E-50 
459 506:1.7E-95 
459 507:1.9E-132 
459 508:1.3E-20 
459 509:1.0E-52 
459 502:4.8E-100 
459 503:5.5E-129 
459 504:4.7E-72 
459 505:5.9E-33 
611 706:9.7E-55 
611 707:3.7E-50 
372 560:3.8E-71 
611 708:1.9E-62 
372 561:1.6E-39 
611 709:7.3E-61 
611 702:2.9E-28 
611 704:1.1E-44 
611 705:4.6E-58 
372 544:1.5E-69 
372 545:5.2E-76 
611 710:5.9E-48 
372 546:1.7E-79 
611 711:3.5E-45 
372 547:2.1E-43 
611 712:1.1E-27 
372 540:5.2E-49 
372 541:1.0E-52 
372 542:5.6E-71 
372 543:4.2E-70 
459 511:4.9E-31 
459 512:3.7E-15 
372 548:3.9E-19 
372 549:5.0E-41 
459 517:4.4E-137 
459 518:7.2E-124 
459 519:9.1E-70 
459 515:4.9E-146 
459 516:5.9E-149 
40 304:2.0E-20 
611 717:2.0E-67 
40 305:6.2E-19 
611 718:9.8E-59 
611 719:1.8E-61 
372 550:2.6E-46 
611 713:7.4E-50 
40 301:2.2E-19 
611 714:1.9E-55 
40 302:7.0E-24 
611 715:4.0E-56 
40 303:1.2E-16 
372 577:7.2E-50 
611 720:1.4E-60 
372 578:8.2E-55 
611 721:5.0E-59 
372 579:1.6E-49 
611 722:3.3E-52 
40 310:2.0E-19 
611 723:7.9E-56 
372 573:2.4E-98 
372 574:4.9E-50 
372 575:1.8E-48 
372 576:3.2E-54 
459 520:1.5E-137 
459 521:7.9E-110 
15 515:3.7E-18 
459 522:4.7E-124 
15 516:1.3E-17 
459 528:2.2E-77 
459 529:2.5E-55 
459 524:6.4E-16 
459 525:6.3E-15 
459 526:6.1E-16 
459 527:2.6E-19 
40 315:6.2E-30 
372 580:1.2E-50 
611 728:1.4E-61 
372 581:1.5E-52 
611 729:7.5E-52 
40 317:7.3E-38 
372 582:8.5E-37 
40 318:1.3E-28 
372 583:4.4E-42 
40 311:3.1E-21 
611 724:2.2E-50 
40 312:1.3E-21 
611 725:2.0E-46 
611 726:7.4E-55 
40 314:4.7E-24 
611 727:4.9E-34 
372 566:3.1E-104 
611 731:2.2E-47 
372 567:1.6E-130 
611 732:2.7E-55 
40 320:1.3E-35 
372 568:3.9E-80 
611 733:5.5E-61 
40 321:4.4E-32 
372 569:1.3E-62 
611 734:2.5E-58 
372 562:3.1E-61 
372 563:2.0E-42 
372 564:9.8E-46 
372 565:2.8E-44 
611 730:1.8E-58 
459 531:7.5E-43 
15 503:1.8E-23 
459 532:1.4E-127 
459 533:1.2E-142 
459 534:1.4E-113 
459 530:2.6E-25 
459 539:9.7E-38 
459 535:9.5E-101 
459 536:1.7E-95 
459 537:4.3E-139 
459 538:1.1E-43 
40 326:7.1E-29 
611 739:2.5E-47 
372 570:1.5E-48 
40 328:7.6E-32 
372 571:8.6E-40 
372 572:1.1E-69 
611 735:1.7E-53 
40 323:2.2E-28 
611 736:1.0E-59 
40 324:1.1E-19 
611 737:8.4E-64 
611 738:8.2E-57 
248 669:8.7E-40 
248 660:3.6E-29 
248 665:1.4E-24 
248 666:1.0E-73 
248 667:7.7E-76 
248 668:6.9E-43 
248 661:3.4E-31 
248 663:4.7E-68 
248 664:2.1E-58 
248 659:9.6E-33 
248 654:4.2E-26 
248 655:8.3E-20 
248 656:6.2E-23 
248 657:4.4E-20 
248 651:7.4E-57 
248 652:2.7E-30 
248 653:1.1E-24 
248 647:1.5E-59 
248 648:1.2E-74 
248 649:4.5E-74 
248 643:2.6E-58 
248 644:3.6E-24 
248 646:1.3E-61 
248 640:1.8E-45 
248 641:9.7E-82 
248 642:9.2E-84 
248 636:1.8E-38 
248 637:4.4E-71 
248 638:7.0E-100 
248 639:8.2E-17 
248 632:2.3E-113 
248 633:1.4E-100 
248 634:4.5E-64 
248 635:8.1E-40 
248 630:1.8E-108 
248 631:1.7E-157 
248 629:6.0E-127 
459 580:1.4E-60 
459 581:1.1E-25 
248 625:9.4E-34 
248 626:1.3E-41 
248 627:1.4E-57 
248 628:9.3E-106 
459 586:9.4E-47 
459 587:1.1E-46 
459 588:5.4E-33 
459 589:1.6E-91 
459 582:3.1E-61 
459 583:1.4E-64 
459 584:3.9E-17 
248 621:5.1E-40 
248 622:7.4E-49 
248 623:3.8E-110 
248 624:2.3E-127 
248 620:4.0E-134 
248 618:3.7E-142 
248 619:1.5E-133 
459 590:1.1E-71 
459 591:9.9E-108 
459 592:2.3E-26 
248 614:0.0 
248 615:5.3E-139 
248 616:1.8E-140 
248 617:1.3E-142 
459 597:3.0E-73 
459 598:5.4E-37 
459 599:1.8E-36 
459 593:1.3E-99 
459 594:2.8E-15 
459 595:1.8E-87 
459 596:5.3E-83 
248 610:2.3E-177 
248 611:2.6E-58 
248 612:3.7E-177 
248 613:1.1E-176 
248 607:4.9E-143 
248 608:2.1E-58 
248 609:8.8E-155 
248 603:3.9E-42 
248 604:1.2E-86 
248 605:1.6E-84 
248 606:4.6E-41 
248 600:2.0E-42 
248 601:2.9E-45 
248 602:3.2E-42 
15 589:4.3E-23 
124 701:5.5E-54 
124 702:5.2E-25 
124 704:7.2E-27 
124 700:1.8E-61 
124 705:5.3E-31 
124 706:8.4E-37 
124 707:4.3E-31 
124 708:4.1E-30 
273 287:1.4E-102 
273 288:6.0E-103 
273 289:9.8E-100 
273 294:2.1E-96 
273 295:7.5E-101 
273 296:3.3E-100 
273 297:0.0 
273 290:1.5E-101 
273 291:4.0E-93 
273 292:8.3E-103 
273 293:1.6E-97 
273 298:2.4E-53 
273 299:4.6E-61 
124 745:1.3E-42 
124 746:3.1E-44 
124 747:3.2E-44 
124 748:9.2E-41 
124 741:1.9E-51 
124 742:4.5E-42 
124 743:1.1E-30 
124 744:4.4E-44 
124 740:1.7E-48 
273 274:0.0 
273 275:0.0 
124 749:2.6E-35 
124 734:8.8E-36 
124 735:1.9E-35 
124 736:2.2E-44 
124 737:1.5E-42 
124 730:2.6E-44 
124 731:2.3E-49 
124 732:1.0E-43 
124 733:2.6E-37 
273 276:0.0 
273 277:6.0E-105 
273 278:6.6E-86 
273 279:2.3E-52 
248 690:8.2E-24 
273 283:5.9E-99 
248 691:2.3E-82 
273 284:4.3E-93 
248 692:3.3E-77 
273 285:1.3E-52 
248 693:4.9E-31 
273 286:6.7E-98 
273 280:1.0E-52 
273 281:2.4E-52 
273 282:0.0 
248 698:3.6E-73 
248 699:4.3E-80 
124 738:3.3E-36 
248 694:9.7E-67 
124 739:8.6E-48 
248 695:3.9E-58 
248 696:2.4E-73 
248 697:3.3E-76 
124 723:9.3E-48 
124 724:2.8E-50 
124 725:1.6E-48 
124 726:2.3E-50 
124 720:3.2E-44 
124 721:1.0E-35 
124 722:3.3E-38 
248 680:3.9E-23 
248 681:2.9E-55 
248 682:2.1E-55 
248 687:1.1E-72 
248 688:1.9E-35 
248 689:3.5E-19 
124 727:1.6E-23 
248 683:4.6E-44 
124 728:6.8E-45 
248 684:8.3E-36 
124 729:7.3E-47 
248 685:6.8E-80 
248 686:2.4E-39 
124 713:2.1E-33 
124 715:6.6E-44 
124 711:1.6E-31 
248 671:2.3E-21 
248 676:8.0E-52 
248 677:1.1E-28 
248 678:4.4E-64 
248 679:8.8E-56 
124 716:2.9E-26 
124 717:9.2E-41 
248 673:3.1E-66 
124 718:9.8E-44 
248 674:7.1E-55 
124 719:1.6E-42 
248 675:5.0E-61 
611 621:7.3E-84 
611 622:2.4E-96 
611 623:5.7E-68 
611 624:7.6E-47 
611 620:1.6E-58 
124 782:1.9E-30 
611 629:5.4E-56 
611 625:4.0E-66 
611 626:2.0E-83 
611 627:0.0 
611 628:2.0E-50 
611 632:2.0E-64 
611 633:3.7E-45 
611 634:5.0E-46 
611 635:5.2E-65 
124 774:2.8E-26 
124 775:2.9E-43 
124 776:7.7E-51 
611 630:1.7E-44 
611 631:2.2E-65 
124 770:6.7E-42 
124 771:3.9E-34 
124 772:1.9E-44 
124 773:1.2E-43 
611 636:2.8E-30 
611 637:3.4E-38 
611 638:2.1E-55 
611 639:1.9E-17 
124 767:1.1E-27 
611 643:0.0 
124 768:2.9E-20 
611 644:1.8E-40 
124 769:3.3E-50 
611 645:3.2E-56 
611 646:2.0E-53 
124 763:7.9E-49 
124 764:1.2E-53 
611 640:2.1E-34 
124 765:2.0E-49 
611 641:3.9E-51 
124 766:1.1E-28 
611 642:2.8E-52 
124 760:7.5E-28 
124 761:3.3E-35 
124 762:1.0E-46 
611 647:8.9E-41 
611 648:1.3E-46 
611 649:6.7E-59 
124 756:2.4E-30 
611 654:1.4E-46 
124 757:2.8E-20 
611 655:5.5E-34 
124 758:7.3E-48 
611 656:2.3E-37 
124 759:5.4E-44 
124 752:1.5E-48 
611 650:5.1E-43 
124 753:4.7E-50 
611 651:0.0 
124 754:1.2E-23 
611 652:5.9E-51 
124 755:7.0E-40 
611 653:1.7E-42 
124 750:3.2E-38 
124 751:3.1E-48 
611 658:2.9E-22 
611 659:1.6E-42 
611 665:4.5E-22 
611 666:1.6E-80 
611 667:2.7E-48 
611 668:5.0E-61 
611 661:8.0E-43 
611 662:5.2E-27 
611 663:6.5E-47 
611 664:0.0 
611 660:1.4E-31 
611 669:5.4E-60 
611 676:0.0 
611 677:6.6E-57 
611 678:7.8E-50 
611 679:2.6E-53 
611 672:2.0E-19 
611 673:0.0 
611 674:0.0 
611 675:1.3E-52 
611 671:4.0E-19 
611 687:1.3E-67 
611 688:2.3E-65 
611 689:2.0E-43 
611 683:1.6E-35 
611 684:3.0E-26 
611 685:2.2E-49 
611 686:3.5E-64 
611 680:1.8E-46 
611 681:1.5E-33 
611 682:5.1E-43 
611 698:1.8E-51 
611 699:7.0E-52 
611 694:1.9E-49 
611 695:0.0 
611 696:6.8E-56 
611 697:3.4E-56 
611 690:2.2E-22 
611 691:1.0E-69 
611 692:1.8E-69 
611 693:1.6E-54 
248 706:5.7E-53 
248 707:6.6E-54 
248 708:1.1E-44 
248 709:1.8E-49 
248 702:3.0E-33 
248 704:1.2E-57 
248 705:4.6E-64 
248 700:1.2E-73 
248 701:4.8E-82 
484 498:3.5E-55 
484 499:1.3E-102 
484 494:9.7E-47 
484 495:9.8E-80 
484 496:7.0E-84 
484 497:2.9E-50 
484 490:2.3E-75 
484 491:9.2E-48 
484 492:1.7E-38 
611 612:2.8E-72 
484 493:5.9E-86 
611 613:7.5E-71 
484 487:1.8E-119 
611 618:6.5E-68 
484 488:1.7E-76 
611 619:4.8E-58 
484 489:2.1E-70 
611 614:5.1E-77 
611 615:9.9E-71 
484 485:7.0E-49 
611 616:6.1E-64 
484 486:3.0E-53 
611 617:1.1E-62 
248 770:2.9E-58 
248 775:2.9E-45 
248 776:3.2E-61 
248 771:9.0E-41 
248 772:1.3E-61 
248 773:3.3E-78 
248 774:3.7E-31 
248 768:6.2E-27 
248 769:5.9E-64 
248 764:5.2E-71 
248 765:5.7E-70 
248 766:5.7E-57 
248 767:2.9E-25 
248 760:2.0E-46 
248 761:9.6E-44 
248 762:3.4E-66 
248 763:4.8E-67 
248 757:2.7E-28 
248 758:3.2E-64 
248 759:1.2E-57 
248 753:1.3E-70 
248 754:1.8E-27 
248 755:3.7E-78 
248 756:3.2E-37 
248 750:1.4E-60 
248 751:2.9E-84 
248 752:2.9E-80 
459 460:3.2E-36 
248 746:3.1E-67 
248 747:3.6E-74 
248 748:2.8E-72 
248 749:3.0E-68 
459 465:4.4E-36 
459 466:3.7E-72 
459 467:1.8E-35 
459 468:3.8E-39 
459 461:2.3E-91 
459 462:3.2E-64 
459 463:1.5E-57 
459 464:2.7E-134 
459 469:2.1E-56 
248 742:5.1E-72 
248 743:3.3E-36 
248 744:7.7E-87 
248 745:8.1E-67 
248 740:6.2E-93 
248 741:1.1E-80 
248 739:8.7E-74 
459 470:1.1E-21 
459 471:2.0E-39 
248 735:1.6E-81 
248 736:1.3E-86 
248 737:1.0E-57 
248 738:8.0E-66 
459 476:2.0E-42 
459 477:3.5E-47 
459 478:3.1E-47 
459 479:8.3E-161 
459 472:1.0E-33 
459 473:2.2E-40 
459 474:1.5E-36 
459 475:5.5E-125 
248 731:1.5E-79 
248 732:2.7E-62 
248 733:5.2E-71 
248 734:3.6E-64 
248 730:4.8E-90 
248 728:1.2E-85 
248 729:3.3E-76 
459 480:9.2E-173 
459 481:5.2E-154 
459 482:3.5E-62 
248 724:2.6E-71 
248 725:3.5E-75 
248 726:1.9E-68 
248 727:1.3E-40 
459 487:1.1E-60 
459 488:2.5E-96 
459 489:6.8E-89 
459 483:2.7E-21 
459 484:6.7E-64 
459 485:2.6E-49 
459 486:8.8E-43 
248 720:3.2E-74 
248 721:2.3E-68 
248 722:1.3E-60 
248 723:1.8E-83 
248 717:4.0E-77 
459 490:6.6E-103 
248 718:7.0E-81 
459 491:1.2E-50 
248 719:6.5E-66 
459 492:1.4E-24 
459 493:9.9E-95 
248 713:9.1E-50 
248 714:2.4E-41 
248 715:9.2E-66 
248 716:6.1E-33 
459 498:4.1E-39 
459 499:4.8E-109 
459 494:1.2E-31 
459 495:1.4E-141 
459 496:1.9E-107 
459 497:2.8E-39 
248 710:1.7E-50 
248 711:4.1E-46 
248 712:1.9E-29 
583 740:1.5E-59 
583 741:1.6E-48 
583 742:1.5E-56 
583 743:3.6E-22 
583 748:1.7E-49 
583 749:2.1E-44 
583 744:1.8E-57 
583 745:7.4E-53 
583 746:1.7E-58 
583 747:1.2E-44 
583 730:7.3E-60 
583 731:1.6E-47 
583 732:1.1E-54 
583 737:2.5E-50 
583 738:1.9E-47 
583 739:7.5E-48 
583 733:3.7E-48 
583 734:3.3E-45 
583 735:4.9E-44 
583 736:8.7E-53 
583 762:5.7E-48 
583 763:1.4E-48 
583 764:5.1E-52 
583 765:7.7E-48 
583 760:8.8E-32 
583 761:5.3E-28 
583 766:3.5E-52 
583 768:1.0E-16 
583 769:4.6E-51 
583 751:3.7E-56 
583 752:4.1E-47 
583 753:1.0E-41 
583 750:2.5E-38 
583 759:4.1E-51 
583 755:7.5E-43 
583 756:1.4E-27 
583 757:1.2E-16 
583 758:4.5E-53 
583 782:6.6E-17 
583 773:1.9E-57 
583 775:2.7E-36 
583 776:4.0E-45 
583 770:3.9E-45 
583 771:4.5E-28 
583 772:4.4E-54 
40 175:7.9E-26 
40 176:1.0E-15 
40 177:1.1E-38 
40 171:2.2E-23 
40 172:5.7E-21 
40 173:3.3E-19 
40 174:1.3E-22 
40 170:4.5E-35 
40 179:1.3E-19 
40 187:1.8E-20 
40 188:3.4E-19 
40 189:2.3E-24 
40 182:3.0E-19 
40 183:9.8E-16 
40 184:1.4E-25 
40 185:5.0E-25 
372 412:1.4E-54 
372 413:2.8E-47 
40 199:8.3E-21 
372 414:2.1E-28 
372 415:9.0E-27 
372 410:1.1E-55 
372 411:5.4E-76 
40 190:1.1E-20 
372 416:3.0E-25 
372 419:2.7E-52 
372 401:7.5E-53 
372 402:2.6E-40 
372 403:8.3E-54 
372 404:7.5E-60 
372 400:1.2E-61 
372 409:0.0 
372 405:1.2E-50 
372 406:2.7E-23 
372 407:9.7E-50 
372 408:2.8E-81 
40 134:7.1E-31 
40 139:4.5E-39 
40 135:2.6E-23 
40 137:2.6E-23 
40 144:9.1E-24 
40 145:2.9E-29 
40 140:5.0E-16 
40 141:3.8E-21 
40 146:5.3E-15 
40 147:8.6E-27 
40 153:7.4E-23 
40 155:2.3E-32 
40 156:1.7E-26 
40 150:5.4E-40 
40 151:7.8E-17 
40 157:3.7E-43 
40 158:2.2E-18 
40 159:9.5E-38 
40 164:2.8E-21 
40 165:5.4E-18 
40 166:3.4E-18 
40 167:1.8E-17 
40 160:2.7E-25 
40 161:2.4E-28 
40 162:4.1E-24 
40 163:2.3E-22 
40 168:5.1E-33 
40 169:1.2E-19 
15 770:2.4E-17 
484 580:2.2E-61 
15 772:3.1E-15 
484 581:1.0E-35 
15 774:6.7E-31 
15 775:1.4E-29 
15 776:7.5E-32 
484 579:3.9E-60 
484 575:2.7E-54 
484 576:6.0E-37 
484 577:1.4E-56 
484 578:3.1E-52 
484 571:8.0E-30 
484 572:1.9E-68 
484 573:4.4E-23 
484 574:7.5E-18 
484 590:5.8E-59 
40 100:4.5E-147 
484 591:3.4E-88 
40 101:6.8E-167 
484 592:2.2E-31 
15 767:2.7E-37 
15 764:2.4E-18 
15 759:2.8E-19 
40 106:2.8E-26 
484 586:8.1E-59 
484 587:8.4E-59 
484 588:2.0E-41 
484 589:5.7E-79 
40 102:1.5E-151 
484 582:1.1E-46 
484 583:5.2E-57 
484 584:1.2E-23 
40 105:5.2E-59 
372 379:1.1E-52 
40 111:2.2E-27 
40 112:6.9E-20 
372 375:3.1E-65 
372 376:8.8E-50 
372 377:3.9E-51 
372 378:3.7E-53 
484 557:6.2E-100 
484 558:1.4E-81 
484 559:3.7E-79 
372 382:3.4E-54 
484 553:1.4E-59 
372 383:2.1E-23 
484 554:1.3E-80 
372 384:2.4E-43 
484 555:1.1E-73 
484 556:3.3E-94 
484 550:1.8E-59 
372 380:1.4E-52 
484 551:5.9E-60 
372 381:1.3E-44 
484 552:2.2E-74 
15 782:2.8E-19 
484 570:2.7E-72 
484 568:2.6E-41 
484 569:6.3E-108 
484 564:6.6E-56 
484 565:3.9E-27 
372 373:3.0E-56 
484 566:4.0E-39 
372 374:1.9E-46 
484 567:1.9E-34 
40 124:5.0E-16 
484 560:1.6E-101 
40 125:1.7E-37 
484 561:7.2E-49 
40 126:2.2E-38 
484 562:7.4E-97 
484 563:3.5E-52 
15 733:4.5E-30 
15 734:2.9E-22 
15 735:3.2E-24 
15 730:1.0E-17 
15 727:1.2E-30 
15 725:8.6E-20 
15 720:1.6E-36 
15 721:7.6E-33 
15 719:4.6E-27 
15 757:7.2E-27 
15 758:2.9E-17 
15 752:6.8E-20 
15 754:4.7E-22 
15 749:9.6E-33 
484 597:4.9E-61 
484 598:2.4E-49 
484 599:1.6E-48 
484 593:9.7E-81 
484 594:1.6E-25 
484 595:6.0E-70 
484 596:3.6E-59 
15 746:2.8E-36 
15 747:1.4E-36 
15 740:1.6E-16 
15 738:4.1E-27 
484 506:4.5E-50 
484 507:6.2E-86 
484 508:2.2E-31 
484 509:2.0E-30 
484 502:9.3E-99 
484 503:2.0E-81 
484 504:1.3E-36 
484 505:1.1E-46 
484 500:1.1E-64 
484 501:1.5E-74 
372 397:4.0E-39 
583 708:6.1E-29 
372 398:2.6E-40 
583 709:1.3E-26 
372 399:3.3E-46 
484 539:1.5E-39 
484 535:2.4E-97 
484 536:2.7E-66 
484 537:3.9E-70 
484 538:5.1E-41 
484 531:3.2E-55 
583 704:1.6E-33 
484 532:8.5E-74 
583 705:5.1E-36 
484 533:1.2E-77 
583 706:7.0E-30 
484 534:1.3E-87 
583 707:2.6E-33 
583 700:1.9E-42 
583 701:5.0E-51 
583 702:2.3E-21 
484 530:1.1E-41 
372 387:2.6E-21 
372 388:5.4E-20 
372 389:1.1E-16 
484 546:4.9E-44 
484 547:3.9E-45 
484 548:1.5E-26 
484 549:6.2E-54 
372 393:2.5E-48 
484 542:8.6E-45 
372 394:0.0 
484 543:3.4E-40 
372 395:3.2E-42 
484 544:4.1E-45 
372 396:4.0E-44 
484 545:4.7E-42 
372 390:9.2E-17 
372 391:3.2E-24 
484 540:8.6E-77 
372 392:3.9E-83 
484 541:4.4E-72 
484 517:2.3E-75 
484 518:4.3E-82 
484 519:4.3E-55 
583 720:1.2E-44 
583 721:2.1E-44 
484 513:5.3E-18 
484 514:3.4E-23 
484 515:2.9E-77 
484 516:3.0E-75 
583 726:8.8E-53 
484 510:4.6E-24 
583 727:4.3E-28 
484 511:2.4E-41 
583 728:9.2E-58 
484 512:1.5E-18 
583 729:5.8E-47 
583 722:2.5E-38 
583 723:2.9E-56 
583 724:1.2E-41 
583 725:3.1E-47 
583 719:7.9E-53 
484 528:1.5E-46 
484 529:3.7E-36 
583 710:2.6E-31 
484 524:7.1E-15 
484 527:2.0E-18 
484 520:2.6E-80 
583 715:2.7E-41 
484 521:1.1E-71 
583 716:4.5E-37 
484 522:7.9E-76 
583 717:2.3E-49 
583 718:1.4E-57 
583 711:7.9E-31 
583 712:1.1E-20 
583 713:3.0E-33 
583 714:1.5E-37 
202 296:3.2E-175 
202 297:2.4E-78 
202 298:6.9E-92 
202 299:1.2E-85 
202 292:1.0E-176 
202 293:1.9E-179 
202 294:7.9E-179 
202 295:1.1E-175 
202 278:0.0 
202 279:1.0E-66 
202 274:1.0E-89 
202 275:1.7E-101 
202 276:3.8E-92 
202 277:0.0 
202 270:0.0 
202 271:0.0 
202 272:3.1E-101 
202 273:1.9E-92 
202 280:2.3E-68 
202 289:1.9E-178 
202 285:1.8E-69 
202 286:0.0 
202 287:0.0 
202 288:0.0 
202 281:4.0E-67 
202 282:1.8E-91 
202 283:0.0 
202 284:2.4E-175 
202 290:5.0E-179 
202 291:2.0E-165 
15 296:3.7E-25 
124 503:5.6E-57 
15 297:2.4E-16 
124 504:2.1E-29 
124 505:1.1E-40 
124 506:4.0E-51 
15 292:1.3E-26 
202 256:1.3E-152 
15 293:1.5E-22 
124 500:2.7E-43 
202 257:2.6E-40 
15 294:1.2E-23 
124 501:3.2E-39 
202 258:2.1E-40 
15 295:1.7E-23 
124 502:9.0E-48 
202 259:2.4E-47 
202 252:1.3E-70 
558 627:1.0E-55 
202 253:2.7E-71 
558 628:1.0E-154 
202 254:5.6E-45 
558 629:1.2E-157 
202 255:3.6E-18 
558 623:9.4E-118 
558 624:6.4E-154 
202 250:1.6E-70 
558 625:4.4E-31 
202 251:1.3E-19 
558 626:2.6E-36 
558 620:3.7E-140 
558 621:1.9E-42 
558 622:3.9E-47 
15 290:6.8E-27 
15 291:2.4E-22 
124 507:2.7E-54 
124 508:3.2E-28 
124 509:4.2E-26 
202 267:7.9E-41 
202 268:1.6E-45 
202 269:9.3E-41 
202 263:4.6E-45 
558 638:1.9E-91 
202 264:4.0E-42 
202 265:1.3E-40 
202 266:5.1E-48 
15 289:3.7E-26 
558 634:6.3E-57 
202 260:1.3E-47 
558 635:8.7E-38 
202 261:8.6E-46 
558 636:2.3E-32 
202 262:1.8E-43 
558 637:1.1E-84 
558 630:2.3E-114 
558 631:0.0 
558 632:0.0 
558 633:1.8E-163 
202 238:3.2E-44 
202 239:1.9E-45 
202 234:6.2E-53 
558 609:1.7E-159 
202 235:2.6E-73 
202 236:1.9E-35 
202 237:2.0E-79 
202 230:2.9E-60 
558 605:4.5E-95 
202 231:1.9E-53 
558 606:3.2E-39 
202 232:3.0E-68 
558 607:6.1E-165 
202 233:8.8E-56 
558 608:2.0E-62 
558 601:3.8E-45 
558 602:6.3E-39 
558 603:5.4E-39 
558 604:2.1E-95 
558 600:2.6E-40 
202 249:7.2E-35 
202 245:6.4E-33 
202 246:7.0E-36 
202 247:2.5E-31 
202 248:8.5E-161 
202 241:1.3E-93 
558 616:0.0 
202 242:3.0E-61 
558 617:0.0 
202 243:1.4E-38 
558 618:0.0 
202 244:1.5E-37 
558 619:1.3E-140 
558 612:0.0 
558 613:0.0 
558 614:0.0 
202 240:1.5E-62 
558 615:0.0 
558 610:0.0 
558 611:1.6E-62 
124 547:5.1E-48 
202 216:2.7E-72 
124 548:8.5E-18 
202 217:1.8E-73 
124 549:1.5E-25 
202 218:3.9E-58 
202 219:1.6E-86 
124 543:2.5E-39 
202 212:1.1E-81 
124 544:1.0E-43 
202 213:1.3E-53 
124 545:2.3E-35 
202 214:3.3E-45 
124 546:4.2E-39 
202 215:0.0 
124 540:4.3E-45 
124 541:1.8E-44 
202 210:1.9E-39 
124 542:3.9E-42 
202 211:3.3E-96 
124 536:2.7E-43 
202 227:1.0E-115 
124 537:3.2E-54 
202 228:1.0E-34 
124 538:1.7E-32 
202 229:9.2E-30 
124 539:1.8E-38 
124 532:2.4E-46 
202 223:3.9E-39 
124 533:1.7E-52 
202 224:4.0E-50 
124 534:6.2E-47 
202 225:2.3E-43 
124 535:6.1E-48 
202 226:7.5E-84 
202 220:1.1E-24 
124 530:2.4E-30 
202 221:1.9E-72 
124 531:6.4E-48 
202 222:3.8E-63 
124 525:2.0E-18 
124 526:4.6E-18 
124 528:4.7E-34 
124 521:2.6E-43 
124 522:4.4E-53 
124 520:3.4E-51 
124 529:4.2E-29 
124 514:4.4E-17 
202 205:2.4E-39 
124 515:4.1E-53 
202 206:2.6E-30 
124 516:3.1E-46 
202 207:1.2E-73 
124 517:1.9E-45 
202 208:2.4E-76 
124 510:2.7E-22 
124 511:2.0E-17 
202 203:0.0 
124 513:2.2E-19 
202 204:3.4E-74 
124 518:5.0E-49 
202 209:7.8E-46 
124 519:5.2E-35 
124 587:1.1E-41 
124 588:2.2E-35 
124 589:8.1E-47 
124 583:1.2E-34 
124 584:5.5E-22 
124 586:1.3E-41 
124 580:2.5E-41 
124 581:8.6E-33 
124 582:6.9E-25 
124 576:1.3E-42 
124 577:5.6E-39 
124 578:1.0E-43 
124 579:5.8E-33 
124 572:2.0E-42 
124 573:6.4E-25 
124 575:1.0E-36 
124 570:3.1E-42 
124 571:4.3E-22 
124 569:1.0E-50 
124 565:1.5E-33 
124 566:4.1E-37 
124 567:9.4E-33 
124 568:1.1E-36 
124 561:2.5E-37 
124 562:2.5E-47 
124 563:4.3E-40 
124 564:3.4E-44 
124 560:1.7E-50 
124 558:4.6E-50 
124 559:1.1E-46 
124 554:1.2E-48 
124 555:8.0E-43 
124 556:2.7E-47 
124 557:9.5E-51 
124 550:1.6E-37 
124 551:1.9E-53 
124 552:5.5E-49 
124 553:1.5E-37 
484 696:9.2E-52 
484 697:9.5E-56 
484 698:9.5E-63 
484 699:3.3E-51 
484 692:3.0E-57 
484 693:8.9E-26 
484 694:4.6E-47 
484 695:2.7E-50 
484 680:3.4E-27 
484 678:2.4E-40 
484 679:1.2E-46 
484 674:1.7E-51 
484 675:5.4E-54 
484 676:3.6E-51 
484 677:1.5E-36 
484 671:2.4E-19 
484 673:3.1E-60 
484 690:2.7E-24 
484 691:8.7E-61 
124 598:5.2E-40 
124 599:1.6E-39 
124 594:2.3E-29 
124 595:3.0E-32 
124 596:1.7E-29 
124 597:3.1E-29 
124 590:3.3E-27 
124 591:1.6E-35 
124 592:2.1E-33 
124 593:5.7E-45 
484 689:4.3E-25 
484 685:4.8E-66 
484 686:1.5E-40 
484 687:2.0E-61 
484 688:1.4E-33 
484 681:1.4E-41 
484 682:4.9E-37 
484 683:4.2E-28 
484 684:2.3E-23 
15 252:4.9E-17 
15 250:5.2E-17 
15 256:2.7E-26 
558 667:2.6E-93 
558 668:4.9E-43 
558 669:9.9E-33 
15 259:4.2E-18 
484 616:2.4E-88 
558 663:8.1E-78 
484 617:3.6E-90 
558 664:7.2E-63 
484 618:1.1E-87 
558 665:9.9E-29 
484 619:1.9E-78 
558 666:3.4E-95 
484 612:4.9E-102 
484 613:1.1E-100 
484 614:5.8E-109 
484 615:3.4E-87 
558 662:1.5E-18 
484 610:1.3E-104 
484 611:6.4E-66 
15 240:9.3E-20 
558 678:3.7E-66 
558 679:7.7E-58 
484 627:5.7E-52 
558 674:1.4E-56 
484 628:2.9E-65 
558 675:1.1E-66 
484 629:5.9E-62 
558 676:9.3E-51 
558 677:3.0E-23 
484 623:2.1E-91 
484 624:1.5E-70 
558 671:7.1E-30 
484 625:8.6E-31 
558 672:1.2E-16 
484 626:1.1E-36 
558 673:7.4E-61 
484 620:8.3E-79 
484 621:7.6E-45 
484 622:1.1E-42 
15 276:1.6E-17 
15 273:1.6E-17 
558 649:2.0E-81 
558 645:4.3E-24 
558 646:2.2E-67 
558 647:1.7E-57 
558 648:9.8E-71 
558 641:4.0E-85 
558 642:3.9E-87 
558 643:3.7E-57 
558 644:2.6E-25 
558 640:5.3E-52 
15 263:1.8E-15 
15 264:4.3E-17 
15 265:5.2E-19 
15 266:5.0E-18 
15 260:4.3E-18 
15 267:4.1E-18 
484 609:9.7E-83 
558 657:1.1E-15 
558 658:3.8E-15 
558 659:2.7E-22 
484 605:1.5E-67 
558 652:7.7E-32 
484 606:1.6E-41 
484 607:4.2E-76 
484 608:1.2E-65 
558 655:3.4E-17 
484 601:1.7E-46 
484 602:2.1E-45 
484 603:1.8E-45 
558 650:7.3E-33 
484 604:1.3E-73 
558 651:3.7E-59 
484 600:1.5E-38 
15 211:3.3E-30 
484 656:4.9E-27 
484 657:6.9E-20 
484 659:9.5E-30 
484 652:4.2E-34 
484 653:5.2E-32 
484 654:2.7E-26 
484 655:1.8E-28 
484 650:3.3E-29 
484 651:8.0E-55 
15 201:4.3E-20 
15 202:1.0E-21 
15 204:6.6E-30 
484 667:8.2E-64 
484 668:5.4E-44 
484 669:2.2E-40 
484 663:2.5E-56 
484 664:3.4E-52 
484 665:1.2E-23 
484 666:5.1E-70 
484 660:4.2E-18 
484 661:2.1E-31 
15 230:5.4E-15 
15 232:8.2E-17 
15 237:7.4E-22 
484 638:3.5E-59 
558 685:7.6E-79 
558 686:3.0E-37 
558 687:7.1E-88 
558 688:1.1E-32 
484 634:3.3E-48 
558 681:2.2E-63 
484 635:1.2E-38 
558 682:1.0E-57 
484 636:9.9E-31 
558 683:1.5E-45 
484 637:1.1E-47 
558 684:2.9E-29 
484 630:3.4E-63 
484 631:1.9E-92 
484 632:1.2E-72 
484 633:3.9E-65 
15 226:2.2E-20 
484 649:1.3E-54 
558 696:2.3E-78 
558 697:6.3E-89 
558 698:5.3E-93 
558 699:5.0E-78 
484 645:1.8E-37 
558 692:5.4E-88 
484 646:3.4E-39 
558 693:3.5E-35 
484 647:4.2E-50 
558 694:2.1E-65 
484 648:7.2E-41 
558 695:6.4E-58 
484 641:4.9E-57 
484 642:2.9E-58 
484 643:2.6E-53 
558 690:3.4E-27 
484 644:5.3E-30 
558 691:7.4E-104 
484 640:3.0E-34 
558 708:2.3E-38 
558 709:8.8E-45 
558 704:1.2E-55 
558 705:4.9E-55 
558 706:2.4E-51 
558 707:1.4E-49 
558 700:9.3E-80 
558 701:5.7E-75 
558 702:4.9E-38 
558 719:2.7E-74 
558 715:6.4E-60 
558 716:1.3E-39 
558 717:8.0E-85 
558 718:4.9E-103 
558 711:1.7E-51 
558 712:3.0E-30 
558 713:3.5E-56 
558 714:1.0E-40 
558 710:1.2E-44 
202 399:1.4E-101 
202 395:9.1E-144 
202 396:1.7E-71 
202 397:1.1E-103 
202 398:1.2E-56 
202 391:3.0E-74 
202 392:8.8E-46 
202 393:1.4E-169 
202 394:1.5E-73 
15 175:1.9E-23 
124 624:7.2E-47 
124 625:2.8E-29 
15 177:6.1E-34 
124 626:1.7E-36 
124 627:5.3E-39 
15 171:8.2E-28 
124 620:2.3E-48 
202 377:2.9E-167 
15 172:1.5E-15 
124 621:3.2E-50 
202 378:7.5E-162 
15 173:8.2E-21 
124 622:3.6E-40 
202 379:0.0 
15 174:9.7E-20 
124 623:4.7E-56 
202 373:0.0 
558 748:7.9E-91 
202 374:3.9E-165 
558 749:2.8E-92 
202 375:0.0 
202 376:2.3E-65 
558 744:7.3E-111 
202 370:1.3E-95 
558 745:1.2E-77 
202 371:3.0E-140 
558 746:4.0E-81 
202 372:1.1E-62 
558 747:3.1E-89 
558 740:3.8E-91 
558 741:9.2E-89 
558 742:3.2E-78 
558 743:7.4E-47 
15 170:5.9E-37 
124 628:3.1E-45 
124 629:3.7E-34 
124 613:1.9E-51 
124 614:2.1E-51 
15 166:4.4E-19 
124 615:1.4E-55 
15 167:2.0E-21 
124 616:1.8E-59 
15 161:1.3E-21 
124 610:7.9E-50 
202 389:1.4E-21 
15 162:3.2E-24 
124 611:4.2E-57 
124 612:3.8E-51 
202 384:3.8E-97 
558 759:1.7E-60 
202 385:6.8E-34 
202 386:8.0E-30 
202 387:7.0E-53 
15 168:4.8E-22 
202 380:3.4E-176 
484 708:2.8E-31 
558 755:2.1E-78 
15 169:3.8E-15 
202 381:3.9E-59 
484 709:5.1E-35 
558 756:9.1E-45 
202 382:2.0E-138 
202 383:4.2E-57 
558 758:1.0E-64 
484 704:2.4E-45 
558 751:1.4E-89 
484 705:4.8E-39 
558 752:5.0E-89 
484 706:1.0E-33 
558 753:9.8E-93 
202 390:7.0E-19 
484 707:3.4E-35 
558 754:8.9E-42 
484 700:4.5E-56 
484 701:1.3E-53 
484 702:2.8E-26 
558 750:8.3E-68 
124 617:1.5E-58 
124 618:9.3E-58 
124 619:4.4E-48 
124 602:3.4E-42 
202 359:5.6E-28 
124 603:4.9E-42 
15 199:1.8E-20 
124 604:4.3E-46 
124 605:3.2E-42 
202 355:0.0 
202 356:1.7E-176 
124 600:5.3E-35 
202 357:6.8E-180 
124 601:9.9E-37 
202 358:0.0 
202 351:0.0 
558 726:3.0E-77 
202 352:0.0 
558 727:4.1E-53 
202 353:0.0 
558 728:2.8E-109 
202 354:0.0 
558 729:6.4E-90 
558 722:1.4E-67 
558 723:3.9E-89 
558 724:1.6E-92 
202 350:3.3E-178 
558 725:6.3E-87 
558 720:2.5E-89 
558 721:1.8E-91 
15 191:1.6E-22 
124 606:7.8E-38 
124 607:2.2E-45 
124 608:3.6E-57 
124 609:4.2E-48 
15 182:1.3E-18 
202 366:7.7E-129 
15 183:4.8E-17 
202 367:5.6E-124 
202 368:3.2E-105 
202 369:1.1E-73 
202 362:1.3E-39 
558 737:6.4E-68 
202 363:2.5E-39 
558 738:2.3E-82 
202 364:2.3E-109 
558 739:2.8E-87 
202 365:4.8E-128 
558 733:2.5E-82 
558 734:6.5E-81 
202 360:4.2E-113 
558 735:3.6E-84 
202 361:2.8E-97 
558 736:1.6E-114 
558 730:5.8E-91 
558 731:2.4E-86 
558 732:2.6E-76 
124 668:6.3E-35 
202 337:1.4E-43 
124 669:1.1E-32 
202 338:2.8E-68 
202 339:3.1E-68 
124 664:9.7E-52 
202 333:3.6E-24 
124 665:6.8E-21 
202 334:1.8E-46 
124 666:2.5E-46 
202 335:7.5E-47 
124 667:8.3E-62 
202 336:5.2E-37 
174 184:0.0 
124 661:8.1E-21 
174 185:1.7E-29 
202 330:1.7E-79 
124 662:7.3E-19 
174 186:0.0 
202 331:2.5E-166 
124 663:4.1E-38 
174 187:1.6E-130 
202 332:1.9E-150 
174 180:1.6E-130 
174 181:1.3E-40 
174 182:1.3E-155 
174 183:2.8E-129 
174 177:6.4E-58 
174 178:3.7E-41 
174 179:5.6E-136 
124 657:9.5E-20 
202 348:3.8E-177 
124 658:4.8E-18 
202 349:1.5E-177 
124 659:1.1E-26 
124 653:1.3E-32 
202 344:1.9E-38 
124 654:3.0E-32 
202 345:1.7E-67 
124 655:6.0E-22 
202 346:9.4E-68 
124 656:1.4E-25 
202 347:0.0 
202 340:5.0E-103 
124 650:2.7E-24 
202 341:2.1E-68 
124 651:3.1E-50 
174 175:3.3E-123 
202 342:5.3E-93 
124 652:1.1E-26 
174 176:1.0E-109 
202 343:6.9E-104 
124 646:1.4E-44 
202 315:0.0 
124 647:2.4E-36 
202 316:2.0E-69 
124 648:4.9E-40 
202 317:0.0 
124 649:1.8E-49 
202 318:0.0 
124 642:9.6E-58 
202 311:0.0 
124 643:6.9E-46 
202 312:0.0 
124 644:1.6E-21 
202 313:4.9E-69 
124 645:2.5E-31 
202 314:0.0 
124 640:1.8E-40 
124 641:5.3E-57 
202 310:3.9E-101 
202 319:1.2E-81 
124 635:8.5E-36 
202 326:4.6E-176 
202 327:1.1E-128 
124 637:2.9E-29 
202 328:1.1E-179 
124 638:9.5E-61 
202 329:4.7E-29 
124 631:7.3E-46 
202 322:6.3E-72 
124 632:1.3E-50 
202 323:4.1E-178 
124 633:7.6E-35 
202 324:1.9E-177 
124 634:2.2E-34 
202 325:2.5E-154 
202 320:0.0 
124 630:9.9E-43 
202 321:0.0 
124 639:5.6E-16 
202 304:1.9E-39 
202 305:3.0E-37 
202 306:3.2E-41 
202 307:4.1E-40 
124 697:1.2E-52 
202 300:6.2E-57 
124 698:9.9E-54 
202 301:1.4E-44 
124 699:8.6E-50 
202 302:1.9E-45 
202 303:1.5E-34 
124 693:1.9E-28 
124 694:1.7E-36 
124 695:2.4E-54 
124 696:3.5E-44 
124 690:1.7E-23 
124 691:6.2E-50 
124 692:1.3E-39 
202 308:1.9E-85 
202 309:1.6E-90 
124 686:1.0E-36 
124 687:3.6E-50 
124 688:2.2E-31 
124 689:1.3E-19 
124 682:1.0E-33 
124 683:1.5E-31 
124 684:1.1E-21 
124 685:1.2E-38 
124 680:4.7E-33 
124 681:4.4E-39 
124 679:1.1E-33 
124 675:4.4E-55 
124 676:1.6E-47 
124 677:5.4E-33 
124 678:2.6E-37 
124 671:1.7E-26 
124 673:4.7E-57 
124 674:1.4E-51 
174 199:3.0E-100 
174 190:6.2E-101 
174 195:0.0 
174 196:8.7E-119 
174 197:9.3E-48 
174 198:3.6E-67 
174 191:4.5E-147 
174 192:3.7E-32 
174 193:4.3E-33 
174 194:6.6E-34 
174 188:4.5E-127 
174 189:0.0 
15 134:6.9E-17 
15 139:7.9E-49 
484 737:6.6E-57 
484 738:1.4E-53 
484 739:4.6E-67 
484 733:3.0E-58 
484 734:5.8E-56 
484 735:3.3E-52 
484 736:3.7E-72 
484 730:4.1E-66 
484 731:1.0E-64 
484 732:4.5E-62 
15 124:1.3E-15 
15 125:4.0E-29 
15 126:3.8E-30 
484 748:2.3E-61 
484 749:7.3E-57 
484 744:2.7E-77 
484 745:6.6E-53 
484 746:1.2E-64 
484 747:7.2E-51 
484 740:4.3E-71 
484 741:2.8E-68 
484 742:7.8E-67 
484 743:1.5E-29 
15 153:9.0E-20 
15 155:1.6E-28 
15 150:3.7E-37 
15 157:8.5E-41 
484 719:9.6E-53 
558 766:1.7E-57 
558 769:6.7E-62 
484 715:2.3E-52 
558 762:6.3E-65 
484 716:1.8E-28 
558 763:2.3E-60 
484 717:1.8E-60 
558 764:2.4E-69 
484 718:1.3E-75 
558 765:6.6E-68 
484 711:1.3E-36 
484 712:1.9E-23 
484 713:3.5E-37 
558 760:7.5E-43 
484 714:1.1E-39 
558 761:5.0E-37 
484 710:8.7E-32 
15 144:8.9E-15 
15 145:8.2E-22 
15 147:2.0E-19 
484 726:1.6E-62 
558 773:4.1E-78 
484 727:2.4E-35 
558 774:3.4E-22 
484 728:4.8E-70 
558 775:1.1E-46 
484 729:1.8E-72 
558 776:9.6E-61 
484 722:1.1E-50 
484 723:1.3E-66 
558 770:4.1E-64 
484 724:7.2E-67 
558 771:5.4E-36 
484 725:1.1E-59 
558 772:3.3E-62 
484 720:6.4E-51 
484 721:1.2E-56 
484 773:3.6E-70 
484 774:2.7E-20 
484 775:3.5E-34 
484 776:1.3E-49 
484 770:2.6E-56 
484 771:3.2E-39 
484 772:1.2E-48 
15 111:1.2E-17 
484 759:3.0E-52 
484 755:5.4E-62 
484 756:1.0E-33 
484 757:2.9E-23 
484 758:1.3E-51 
484 751:5.1E-67 
484 752:1.5E-65 
484 753:3.9E-66 
484 754:5.5E-25 
484 750:8.2E-51 
15 100:4.8E-144 
15 101:9.1E-172 
15 106:1.5E-23 
15 102:6.0E-163 
15 105:1.0E-55 
484 766:6.4E-45 
484 767:7.5E-18 
484 768:2.8E-23 
484 769:3.4E-52 
484 762:3.5E-44 
484 763:1.8E-51 
484 764:1.4E-59 
484 765:4.8E-55 
484 760:3.1E-31 
484 761:3.3E-40 
512 618:1.3E-38 
512 619:3.9E-90 
512 614:1.1E-59 
512 615:1.1E-39 
512 616:4.3E-39 
512 617:5.7E-37 
174 220:1.5E-22 
174 214:7.4E-61 
248 261:4.1E-47 
174 215:1.9E-100 
248 262:1.3E-45 
174 216:1.5E-123 
248 263:7.1E-48 
174 217:2.7E-54 
248 264:2.1E-45 
174 210:9.6E-34 
174 211:3.1E-69 
174 212:9.9E-87 
174 213:7.8E-48 
248 260:6.3E-47 
248 269:5.4E-37 
512 610:8.6E-57 
512 612:1.1E-57 
512 613:1.0E-55 
174 218:6.7E-30 
248 265:5.6E-46 
174 219:3.1E-30 
248 266:8.9E-47 
248 267:5.9E-44 
248 268:8.5E-44 
512 607:5.7E-92 
512 609:1.2E-89 
512 604:4.7E-24 
512 605:4.3E-22 
174 203:2.6E-82 
248 250:6.0E-75 
174 204:3.2E-53 
248 251:6.4E-22 
174 205:1.7E-34 
248 252:6.7E-75 
174 206:9.8E-45 
248 253:6.3E-77 
174 200:3.4E-50 
174 201:2.4E-76 
174 202:8.4E-85 
248 258:1.3E-44 
248 259:6.7E-47 
174 207:2.5E-61 
248 254:3.5E-46 
174 208:5.2E-56 
248 255:4.9E-22 
174 209:2.0E-44 
248 256:6.4E-126 
248 257:1.9E-42 
512 637:4.2E-25 
512 638:8.7E-17 
512 632:5.7E-27 
512 633:2.1E-31 
248 249:3.2E-43 
512 634:1.6E-17 
512 630:1.8E-31 
512 631:2.1E-56 
512 629:1.1E-25 
512 628:2.0E-30 
512 623:2.1E-28 
512 624:1.7E-41 
512 620:1.6E-90 
512 651:2.5E-20 
512 643:1.1E-21 
512 641:4.5E-20 
512 642:1.3E-19 
512 676:1.6E-18 
512 679:6.9E-16 
512 673:5.0E-20 
512 674:3.6E-17 
512 675:1.9E-18 
512 666:2.2E-21 
512 664:2.9E-21 
124 305:2.2E-34 
372 753:1.5E-54 
124 306:1.1E-41 
372 754:2.0E-27 
124 307:3.2E-37 
372 755:3.2E-46 
124 308:1.3E-43 
372 756:5.0E-28 
124 301:1.4E-39 
124 302:5.7E-40 
372 750:5.0E-52 
124 303:2.8E-32 
372 751:1.7E-52 
124 304:7.0E-38 
372 752:1.3E-46 
372 757:4.9E-28 
372 758:5.3E-40 
372 759:8.8E-39 
512 692:1.3E-15 
174 298:1.1E-68 
174 299:5.6E-71 
512 698:6.5E-15 
512 699:2.7E-15 
124 309:1.4E-43 
512 695:2.0E-18 
512 696:1.2E-20 
512 697:2.4E-17 
372 742:6.0E-57 
372 743:7.7E-29 
372 744:4.8E-66 
372 745:8.5E-53 
372 740:1.7E-56 
372 741:2.4E-49 
174 294:4.7E-89 
174 295:1.7E-90 
174 296:8.8E-90 
174 297:4.6E-88 
174 290:2.0E-90 
372 746:2.6E-51 
174 291:2.5E-84 
372 747:8.0E-63 
174 292:7.6E-86 
372 748:6.2E-64 
174 293:1.5E-89 
372 749:2.0E-59 
174 287:4.1E-95 
174 288:1.4E-92 
174 289:4.2E-89 
512 685:7.6E-25 
372 775:6.8E-70 
372 776:8.5E-53 
372 771:9.4E-30 
372 772:5.7E-38 
372 773:5.9E-49 
372 774:3.7E-21 
174 283:1.2E-96 
174 284:2.6E-87 
174 285:6.5E-55 
174 286:3.7E-87 
174 280:6.7E-55 
174 281:9.5E-54 
174 282:2.1E-83 
174 276:3.3E-87 
174 277:1.1E-95 
174 278:6.3E-80 
174 279:1.1E-53 
372 764:8.9E-42 
372 765:2.3E-44 
372 766:1.1E-39 
372 767:1.8E-16 
372 760:2.6E-30 
372 761:7.6E-32 
372 762:9.6E-43 
372 763:5.2E-43 
174 272:2.5E-83 
174 273:1.8E-86 
174 274:9.0E-83 
174 275:9.7E-84 
372 768:1.4E-21 
372 769:3.4E-40 
174 270:6.3E-82 
174 271:4.0E-82 
174 269:2.6E-42 
174 265:1.5E-38 
174 266:6.4E-46 
174 267:6.5E-46 
174 268:7.3E-47 
372 770:9.4E-39 
124 349:3.8E-60 
372 710:2.9E-48 
372 711:3.7E-42 
372 712:3.2E-27 
124 345:1.3E-56 
124 346:9.8E-57 
124 347:1.2E-48 
124 348:2.4E-53 
124 341:2.0E-56 
174 261:2.2E-43 
372 717:1.2E-62 
124 342:2.3E-45 
174 262:6.2E-44 
372 718:2.0E-62 
124 343:7.8E-48 
174 263:2.0E-46 
372 719:7.2E-52 
124 344:5.6E-39 
174 264:1.8E-37 
372 713:5.9E-39 
372 714:4.2E-47 
372 715:3.3E-47 
124 340:6.2E-48 
174 260:7.1E-46 
174 258:3.0E-41 
174 259:8.4E-46 
174 254:4.4E-42 
174 255:4.5E-20 
174 256:7.5E-85 
174 257:2.9E-38 
124 338:1.1E-56 
124 339:1.5E-56 
372 700:1.2E-53 
372 701:3.7E-50 
124 334:3.5E-40 
124 335:1.9E-41 
124 336:2.7E-34 
124 337:2.6E-43 
124 330:4.5E-31 
174 250:2.2E-89 
372 706:3.6E-44 
124 331:5.5E-56 
174 251:4.4E-20 
372 707:2.2E-51 
124 332:2.0E-32 
174 252:1.3E-89 
372 708:2.0E-44 
124 333:4.3E-23 
174 253:3.3E-86 
372 709:4.8E-48 
372 702:1.4E-25 
372 704:7.8E-42 
372 705:1.4E-55 
174 247:1.4E-56 
248 294:1.3E-142 
174 248:1.1E-87 
248 295:8.8E-142 
174 249:3.5E-40 
248 296:2.5E-144 
248 297:1.2E-78 
174 243:2.6E-29 
248 290:4.9E-139 
174 244:5.2E-33 
248 291:3.0E-133 
174 245:7.9E-42 
248 292:2.9E-136 
174 246:1.2E-69 
248 293:1.3E-143 
248 298:7.8E-86 
248 299:2.2E-87 
124 327:3.8E-32 
372 731:3.8E-46 
124 328:3.4E-57 
372 732:6.0E-52 
124 329:3.1E-26 
372 733:1.8E-57 
372 734:7.2E-59 
124 323:1.1E-58 
124 324:7.3E-49 
124 325:2.1E-39 
124 326:1.0E-58 
372 730:1.1E-53 
372 739:1.0E-49 
124 320:1.5E-52 
174 240:2.4E-58 
124 321:1.3E-50 
174 241:3.9E-51 
124 322:4.2E-31 
174 242:1.5E-85 
372 735:8.4E-62 
372 736:1.1E-70 
372 737:2.4E-53 
372 738:1.9E-50 
174 236:6.2E-36 
248 283:0.0 
174 237:4.4E-97 
248 284:7.3E-134 
174 238:1.1E-45 
248 285:2.3E-57 
174 239:5.9E-52 
248 286:4.4E-139 
174 232:5.8E-120 
174 233:1.1E-116 
248 280:3.3E-57 
174 234:4.3E-44 
248 281:7.1E-56 
174 235:3.4E-159 
248 282:5.5E-82 
248 287:0.0 
248 288:5.3E-175 
248 289:3.0E-138 
124 316:4.2E-57 
372 720:6.0E-63 
124 317:7.4E-51 
372 721:2.2E-59 
124 318:1.7E-55 
372 722:1.2E-51 
124 319:1.3E-43 
372 723:2.6E-52 
124 312:1.4E-45 
124 313:3.9E-57 
124 314:1.1E-48 
124 315:9.9E-51 
372 728:4.1E-69 
372 729:1.5E-50 
124 310:3.8E-46 
174 230:1.9E-73 
124 311:2.5E-45 
174 231:4.5E-68 
372 724:1.1E-55 
372 725:1.2E-46 
372 726:7.6E-50 
372 727:4.3E-31 
174 225:7.3E-30 
248 272:6.7E-83 
174 226:0.0 
248 273:4.1E-78 
174 227:8.1E-124 
248 274:1.5E-81 
174 228:1.3E-33 
248 275:4.2E-83 
174 221:4.2E-127 
174 222:1.9E-122 
174 223:1.8E-34 
248 270:7.9E-141 
174 224:1.4E-55 
248 271:2.5E-141 
174 229:7.7E-37 
248 276:3.2E-78 
248 277:7.4E-172 
248 278:2.7E-146 
248 279:9.1E-56 
124 389:1.3E-15 
124 385:9.4E-16 
124 387:6.8E-22 
124 388:2.3E-18 
15 410:5.9E-21 
124 381:6.7E-48 
15 411:1.0E-20 
124 382:8.6E-39 
15 412:5.0E-20 
124 383:9.4E-34 
124 384:6.6E-34 
124 390:1.1E-19 
124 391:1.9E-26 
15 407:3.4E-25 
15 409:9.9E-24 
124 378:1.6E-46 
124 379:3.5E-36 
124 374:1.4E-33 
15 404:2.7E-19 
124 375:1.1E-49 
124 376:4.8E-43 
124 377:2.8E-35 
124 370:5.4E-38 
15 400:3.1E-21 
124 371:1.2E-43 
124 372:1.7E-45 
124 373:5.6E-44 
124 380:2.1E-34 
15 431:1.0E-25 
124 367:3.2E-41 
124 368:1.1E-44 
124 369:1.0E-51 
124 363:7.5E-37 
124 364:1.7E-44 
124 365:5.2E-48 
124 366:9.0E-41 
124 360:3.5E-40 
124 361:3.7E-39 
124 362:5.6E-28 
124 356:7.6E-58 
124 357:3.7E-60 
124 358:8.1E-57 
124 359:1.7E-32 
124 352:1.9E-51 
124 353:1.4E-51 
124 354:1.5E-51 
124 355:3.1E-56 
15 421:1.5E-22 
15 423:3.9E-21 
124 350:2.3E-59 
124 351:4.7E-50 
15 419:8.2E-19 
372 676:0.0 
372 677:3.6E-48 
372 678:4.4E-37 
372 679:5.9E-45 
372 673:0.0 
372 674:0.0 
372 675:7.0E-42 
372 680:3.8E-48 
372 681:1.1E-42 
372 682:2.5E-36 
372 665:6.6E-27 
372 666:1.7E-68 
372 667:9.9E-54 
372 668:6.8E-58 
372 661:1.0E-41 
372 662:1.2E-28 
372 663:6.2E-55 
372 664:0.0 
372 669:5.4E-53 
372 671:2.0E-20 
372 698:2.5E-47 
372 699:2.8E-49 
372 694:3.0E-49 
372 695:0.0 
372 696:1.7E-49 
372 697:8.6E-55 
372 687:9.5E-64 
372 688:4.7E-60 
372 689:2.4E-31 
372 683:6.3E-36 
372 684:1.3E-28 
372 685:2.8E-44 
372 686:7.0E-61 
124 396:3.2E-50 
124 397:4.7E-37 
124 398:5.7E-36 
124 399:7.9E-32 
124 392:5.4E-39 
124 393:2.8E-39 
124 394:3.8E-48 
124 395:1.1E-47 
372 690:1.5E-21 
372 691:2.1E-70 
372 692:1.7E-56 
372 693:1.1E-42 
15 494:4.1E-18 
15 490:1.2E-21 
248 306:2.1E-41 
15 491:2.3E-18 
248 307:4.4E-41 
248 308:2.0E-83 
15 493:4.9E-23 
248 309:7.6E-84 
248 302:4.1E-47 
248 303:1.1E-41 
248 304:3.0E-45 
248 305:6.5E-44 
248 300:1.1E-40 
248 301:1.5E-44 
15 480:7.3E-26 
15 481:2.5E-24 
15 487:5.0E-25 
15 451:3.4E-18 
15 452:6.1E-20 
15 454:7.5E-27 
15 456:3.5E-29 
15 475:7.5E-21 
15 478:2.2E-16 
15 463:2.1E-16 
15 469:2.0E-25 
512 739:3.7E-22 
512 736:3.3E-22 
174 340:6.2E-89 
174 341:2.1E-55 
174 335:2.5E-47 
248 382:1.7E-112 
174 336:4.4E-37 
248 383:4.1E-53 
174 337:2.8E-48 
248 384:3.1E-88 
174 338:2.5E-55 
248 385:4.7E-29 
174 331:5.3E-91 
174 332:7.8E-74 
174 333:1.0E-26 
248 380:8.9E-137 
174 334:3.1E-47 
248 381:1.4E-60 
512 731:6.6E-19 
512 732:3.3E-17 
174 339:2.3E-55 
248 386:2.6E-28 
248 387:5.6E-44 
248 388:4.8E-21 
248 389:8.6E-26 
512 728:1.6E-19 
512 729:2.1E-21 
512 724:1.8E-17 
512 725:1.4E-21 
512 726:1.6E-20 
174 330:2.7E-69 
174 324:1.3E-81 
248 371:3.5E-123 
174 325:6.7E-65 
248 372:7.2E-54 
174 326:2.2E-88 
248 373:8.8E-151 
174 327:2.0E-61 
248 374:1.6E-121 
174 320:2.5E-95 
174 321:7.9E-96 
174 322:3.4E-69 
174 323:6.0E-88 
248 370:3.7E-88 
248 379:9.5E-128 
512 720:6.4E-16 
512 722:9.6E-16 
174 328:2.5E-90 
248 375:1.5E-155 
174 329:2.2E-29 
248 376:2.1E-64 
248 377:4.4E-116 
248 378:2.9E-131 
512 758:2.0E-16 
512 759:1.4E-17 
174 313:3.0E-56 
248 360:1.7E-99 
174 314:3.3E-81 
248 361:3.5E-91 
174 315:6.7E-96 
248 362:3.8E-37 
174 316:3.2E-56 
248 363:2.0E-40 
174 310:2.5E-89 
174 311:2.5E-82 
174 312:2.1E-82 
248 368:4.3E-99 
512 753:1.8E-17 
248 369:1.5E-72 
512 755:2.2E-16 
174 317:1.7E-94 
248 364:7.7E-101 
174 318:4.7E-90 
248 365:3.6E-102 
512 750:1.0E-15 
174 319:1.1E-85 
248 366:2.5E-113 
248 367:2.5E-118 
512 752:1.7E-21 
512 746:8.7E-17 
512 747:6.5E-16 
174 302:4.6E-47 
174 303:1.1E-38 
248 350:1.4E-142 
174 304:5.0E-40 
248 351:0.0 
174 305:5.3E-39 
248 352:4.6E-179 
174 300:1.0E-23 
174 301:1.8E-46 
248 357:7.3E-143 
512 742:8.6E-18 
248 358:4.6E-142 
248 359:1.5E-35 
512 744:1.3E-21 
512 745:2.7E-15 
174 306:2.5E-46 
248 353:0.0 
174 307:9.1E-42 
248 354:0.0 
174 308:4.3E-85 
248 355:7.8E-141 
512 740:2.9E-17 
174 309:6.0E-85 
248 356:2.3E-139 
512 741:1.4E-17 
248 340:1.0E-85 
248 341:2.8E-56 
512 770:6.6E-18 
248 346:3.1E-57 
248 347:2.1E-149 
248 348:5.8E-137 
248 349:1.5E-142 
248 342:1.0E-81 
248 343:8.6E-86 
512 772:2.1E-16 
248 344:3.8E-46 
512 773:4.2E-18 
248 345:2.7E-57 
248 339:2.8E-56 
512 769:6.8E-19 
248 330:1.8E-72 
248 335:3.2E-45 
512 764:9.5E-19 
248 336:2.6E-42 
512 765:2.4E-16 
248 337:4.9E-42 
512 766:3.7E-20 
248 338:2.9E-56 
248 331:9.0E-140 
248 332:8.9E-124 
248 333:1.4E-25 
512 762:8.0E-19 
248 334:5.4E-49 
512 763:5.5E-17 
248 328:5.3E-142 
248 329:5.6E-34 
248 324:2.7E-149 
248 325:5.7E-116 
248 326:3.4E-143 
248 327:4.0E-106 
248 320:0.0 
248 321:2.8E-178 
248 322:1.1E-71 
248 323:6.5E-139 
248 317:1.3E-178 
248 318:1.5E-139 
248 319:1.8E-84 
248 313:4.9E-58 
248 314:5.0E-155 
248 315:6.3E-176 
248 316:4.5E-58 
248 310:1.0E-86 
248 311:1.6E-143 
248 312:1.1E-142 
124 426:1.5E-40 
124 428:3.5E-43 
124 429:1.4E-21 
124 422:2.8E-23 
124 423:8.0E-44 
124 424:1.9E-50 
124 425:5.3E-45 
124 420:3.1E-37 
124 421:4.2E-42 
124 415:1.3E-30 
124 418:1.0E-20 
124 411:8.7E-47 
124 412:4.5E-53 
124 413:3.8E-40 
124 414:1.9E-26 
124 410:1.7E-56 
124 419:1.1E-47 
124 404:6.3E-43 
124 405:2.1E-40 
124 406:1.4E-24 
124 407:2.2E-44 
124 400:1.6E-45 
124 401:1.7E-47 
124 402:1.0E-27 
124 403:1.0E-37 
174 397:8.7E-58 
174 398:2.3E-53 
174 399:9.7E-63 
124 408:2.4E-34 
124 409:1.6E-50 
174 393:5.9E-70 
174 394:2.2E-54 
174 395:7.2E-75 
174 396:3.0E-59 
174 390:4.1E-15 
174 391:4.4E-43 
174 392:9.8E-38 
174 386:6.3E-20 
174 387:1.9E-32 
174 388:1.8E-15 
174 389:1.1E-25 
124 466:3.1E-43 
124 467:1.3E-31 
124 468:8.9E-31 
124 469:2.7E-42 
124 462:2.7E-34 
174 382:6.8E-79 
124 463:1.7E-40 
174 383:8.5E-47 
124 464:1.0E-52 
174 384:4.3E-65 
124 465:2.2E-36 
174 385:4.5E-19 
124 460:4.4E-24 
174 380:9.8E-68 
124 461:4.9E-39 
174 381:2.7E-58 
174 379:1.5E-70 
174 375:8.7E-78 
174 376:2.8E-68 
174 377:1.1E-64 
174 378:3.1E-79 
124 459:1.2E-37 
124 455:3.1E-43 
124 456:9.2E-41 
124 457:2.0E-33 
124 458:5.0E-33 
124 451:7.2E-47 
174 371:9.7E-81 
124 452:3.1E-51 
174 372:8.5E-53 
124 453:1.1E-46 
174 373:1.5E-78 
124 454:9.4E-45 
174 374:5.6E-60 
124 450:5.7E-33 
174 370:1.3E-69 
174 368:1.1E-75 
174 369:1.1E-66 
174 364:1.9E-75 
174 365:3.2E-75 
174 366:9.9E-70 
174 367:2.9E-75 
124 448:2.7E-29 
124 449:1.8E-36 
781 785:1.4E-29 
781 787:4.0E-17 
124 444:5.7E-26 
174 360:9.2E-71 
174 361:4.0E-66 
124 442:2.4E-34 
174 362:1.2E-34 
174 363:1.0E-40 
781 788:6.2E-29 
174 357:1.8E-89 
174 358:1.2E-90 
174 359:5.9E-35 
174 353:3.6E-95 
174 354:2.6E-95 
174 355:6.9E-89 
174 356:7.4E-89 
124 437:5.8E-16 
124 439:5.1E-17 
124 434:1.5E-18 
124 430:3.3E-41 
174 350:4.2E-89 
124 431:7.8E-38 
174 351:5.6E-94 
124 432:4.8E-18 
174 352:1.2E-95 
174 346:1.5E-55 
248 393:2.9E-110 
174 347:7.2E-81 
248 394:8.5E-60 
174 348:2.7E-84 
248 395:3.8E-123 
174 349:1.5E-89 
248 396:7.0E-65 
174 342:9.7E-84 
174 343:4.3E-89 
248 390:7.2E-17 
174 344:1.0E-44 
248 391:3.4E-58 
174 345:1.1E-55 
248 392:9.8E-45 
248 397:4.7E-88 
248 398:2.7E-63 
248 399:4.3E-94 
124 499:1.8E-47 
124 495:9.7E-57 
124 496:6.6E-46 
124 497:8.2E-37 
124 498:6.4E-42 
124 491:1.2E-44 
124 492:9.4E-31 
124 493:3.7E-42 
124 494:1.1E-39 
15 310:3.5E-19 
124 488:4.7E-41 
124 489:1.9E-41 
124 484:2.8E-34 
124 485:1.4E-41 
636 638:3.0E-48 
124 486:2.9E-32 
636 639:2.3E-15 
15 318:1.4E-24 
124 487:8.1E-45 
124 480:3.6E-57 
124 481:2.1E-62 
124 482:2.9E-34 
124 483:4.5E-27 
124 490:6.9E-47 
124 477:4.3E-48 
124 478:5.7E-48 
124 479:1.7E-59 
15 304:6.8E-19 
124 473:1.1E-27 
15 305:6.7E-20 
124 474:5.5E-29 
124 475:2.5E-51 
124 476:3.1E-27 
124 470:4.6E-15 
124 471:1.9E-26 
15 303:3.2E-19 
124 472:2.3E-23 
372 782:2.5E-23 
15 373:1.1E-20 
15 374:3.9E-22 
15 375:4.0E-21 
248 428:1.4E-52 
15 371:1.4E-21 
248 429:1.4E-27 
15 377:3.6E-24 
636 699:1.2E-38 
15 378:1.4E-20 
15 379:1.6E-20 
636 695:2.7E-33 
636 696:4.9E-26 
636 697:8.3E-42 
636 698:1.3E-29 
636 691:1.7E-40 
636 692:4.0E-37 
636 694:3.4E-22 
248 423:1.7E-88 
248 424:1.2E-53 
248 425:2.5E-53 
248 426:4.7E-63 
636 690:1.0E-21 
248 420:5.3E-52 
248 421:7.7E-101 
248 422:1.4E-41 
15 364:2.4E-18 
15 365:8.0E-20 
248 416:8.4E-41 
248 417:2.1E-20 
15 360:5.5E-16 
248 418:2.1E-30 
248 419:2.1E-127 
15 368:1.3E-18 
636 684:1.7E-20 
636 687:5.8E-32 
636 681:6.2E-32 
636 682:2.9E-23 
636 683:2.2E-23 
248 412:1.2E-134 
248 413:2.3E-114 
248 414:3.2E-37 
248 415:4.2E-40 
248 410:1.1E-125 
248 411:2.0E-164 
248 409:3.4E-63 
248 405:1.4E-114 
248 406:3.9E-74 
15 393:2.5E-22 
248 407:1.3E-159 
248 408:2.6E-41 
248 401:9.2E-140 
248 402:2.4E-94 
248 403:2.3E-119 
248 404:9.1E-138 
248 400:6.6E-153 
15 384:2.7E-18 
15 380:8.4E-22 
15 381:1.2E-15 
15 331:8.6E-25 
15 338:7.1E-19 
15 339:7.0E-19 
636 651:6.2E-33 
15 326:4.8E-27 
636 648:4.6E-28 
636 649:1.6E-27 
15 328:2.7E-25 
15 329:7.1E-15 
15 323:9.9E-27 
636 646:7.3E-30 
636 640:7.2E-31 
636 641:1.1E-39 
636 642:4.1E-39 
636 643:2.5E-35 
512 717:2.1E-15 
512 718:8.6E-22 
512 719:6.5E-15 
512 714:6.5E-15 
15 350:7.4E-28 
512 716:5.6E-18 
15 355:1.6E-26 
15 356:4.0E-27 
636 678:2.5E-22 
15 357:2.8E-26 
636 679:3.7E-15 
15 358:6.5E-25 
636 673:1.9E-35 
636 674:5.0E-31 
636 675:3.3E-37 
636 676:5.0E-33 
636 671:8.2E-15 
15 341:9.3E-19 
512 705:2.9E-15 
15 348:1.8E-21 
15 349:1.2E-26 
636 666:5.4E-31 
15 345:7.7E-19 
636 667:9.7E-36 
15 346:9.1E-19 
636 668:5.7E-25 
636 663:4.9E-29 
636 664:2.5E-34 
636 665:6.0E-17 
223 550:8.5E-30 
223 551:1.0E-25 
223 552:3.2E-37 
223 553:9.5E-30 
223 558:1.8E-43 
174 460:1.8E-53 
223 559:1.6E-42 
174 461:3.1E-82 
174 462:3.1E-86 
223 554:1.9E-47 
223 555:6.3E-39 
223 556:3.4E-44 
223 557:5.1E-42 
174 456:8.7E-83 
174 457:1.4E-79 
174 458:6.7E-71 
174 459:4.5E-59 
174 452:2.7E-76 
174 453:1.3E-86 
174 454:1.9E-75 
174 455:1.4E-68 
223 561:4.2E-32 
223 562:3.5E-44 
223 563:7.7E-35 
223 564:1.5E-36 
223 560:4.0E-45 
223 569:4.3E-45 
174 450:1.2E-35 
174 451:3.0E-52 
223 568:3.0E-17 
174 445:4.1E-20 
174 448:1.8E-29 
174 442:2.1E-52 
174 443:2.7E-15 
174 444:1.1E-45 
174 449:6.0E-42 
223 536:5.3E-31 
223 537:2.7E-50 
223 538:5.5E-41 
223 539:2.2E-56 
223 532:4.7E-38 
223 533:1.7E-49 
223 534:1.5E-39 
223 535:1.5E-45 
174 434:8.3E-18 
174 436:5.2E-18 
174 430:8.7E-51 
174 431:3.0E-65 
174 432:1.0E-15 
174 433:8.4E-22 
174 439:1.6E-41 
223 540:9.7E-39 
223 541:7.5E-40 
223 542:1.2E-15 
223 547:2.5E-19 
223 543:5.2E-18 
223 544:2.1E-15 
223 545:8.8E-17 
223 546:4.8E-19 
174 423:5.8E-83 
174 424:2.5E-51 
174 425:4.4E-62 
174 426:2.0E-55 
174 420:1.1E-42 
174 421:1.0E-85 
174 422:1.9E-31 
174 428:8.5E-56 
174 429:3.2E-29 
223 595:8.1E-28 
223 596:3.6E-25 
223 597:6.3E-22 
223 590:7.9E-26 
223 591:6.2E-34 
223 593:8.9E-31 
174 412:3.9E-80 
174 413:5.5E-58 
174 414:2.8E-46 
174 415:1.9E-37 
174 410:1.8E-79 
174 411:3.0E-92 
174 416:2.6E-38 
174 417:1.9E-19 
174 418:1.5E-28 
174 419:9.6E-85 
174 401:2.0E-77 
174 402:2.8E-66 
174 403:9.1E-70 
174 404:2.6E-81 
174 400:2.0E-82 
174 409:3.1E-52 
174 405:3.6E-68 
174 406:2.0E-31 
174 407:4.7E-88 
174 408:3.5E-35 
223 572:3.8E-33 
223 575:9.9E-27 
223 570:5.1E-36 
223 576:1.2E-19 
223 577:1.1E-28 
223 578:3.0E-23 
223 579:2.9E-52 
223 586:3.7E-32 
223 580:4.9E-51 
223 582:9.0E-38 
223 587:3.9E-32 
223 589:6.7E-36 
294 721:4.8E-96 
294 722:3.6E-70 
294 723:1.5E-102 
294 724:9.1E-94 
294 720:1.9E-90 
294 729:6.1E-98 
294 725:1.8E-95 
294 726:6.4E-85 
294 727:1.7E-64 
294 728:9.7E-108 
294 732:1.9E-77 
294 733:6.1E-93 
294 734:1.6E-86 
294 735:1.3E-84 
294 730:9.1E-104 
294 731:9.9E-96 
294 736:4.7E-104 
294 737:4.8E-81 
294 738:1.9E-93 
294 739:5.1E-100 
294 700:3.1E-88 
294 701:1.2E-88 
294 702:1.3E-43 
294 707:4.3E-50 
294 708:6.6E-47 
294 709:2.7E-45 
294 704:3.2E-65 
294 705:3.2E-61 
294 706:1.4E-66 
294 710:1.1E-44 
294 711:4.3E-49 
294 712:4.9E-31 
294 713:3.4E-61 
294 718:5.1E-106 
294 719:1.2E-82 
294 714:6.7E-43 
294 715:4.9E-65 
294 716:5.3E-42 
294 717:5.3E-88 
294 765:4.8E-73 
294 766:3.2E-64 
294 767:4.0E-21 
294 768:1.7E-28 
294 761:4.1E-40 
294 762:1.6E-69 
294 763:6.9E-66 
294 764:8.0E-75 
223 515:2.7E-52 
223 516:3.3E-52 
223 517:8.2E-42 
294 769:1.4E-70 
223 511:6.6E-16 
174 496:5.6E-94 
223 518:3.9E-49 
174 497:9.9E-73 
223 519:4.6E-32 
174 498:4.3E-45 
174 499:2.0E-90 
294 770:2.3E-67 
294 771:1.1E-38 
294 776:3.2E-68 
223 520:1.0E-47 
294 772:2.7E-63 
294 773:1.7E-82 
294 775:2.2E-50 
174 492:1.1E-26 
174 493:8.9E-91 
174 494:1.2E-39 
174 495:8.8E-85 
223 528:3.5E-29 
223 521:4.2E-50 
223 522:1.0E-49 
174 490:2.9E-87 
174 491:3.8E-68 
174 489:1.8E-85 
174 485:3.6E-48 
223 529:5.2E-29 
174 486:1.7E-53 
174 487:7.6E-84 
174 488:2.7E-88 
294 782:1.2E-26 
294 743:9.3E-51 
294 744:2.7E-114 
294 745:4.6E-85 
294 746:1.1E-95 
294 740:1.0E-102 
294 741:4.0E-97 
294 742:2.7E-83 
174 481:5.5E-85 
174 482:8.9E-76 
174 483:6.9E-30 
174 484:3.5E-76 
294 747:2.5E-90 
294 748:1.5E-93 
294 749:3.1E-96 
174 480:1.7E-71 
174 478:1.6E-59 
174 479:1.8E-76 
174 474:2.4E-40 
174 475:4.8E-69 
174 476:6.6E-43 
174 477:1.5E-59 
294 754:9.4E-51 
294 755:2.2E-80 
294 756:2.4E-45 
294 757:4.6E-29 
294 750:1.4E-69 
294 751:1.6E-103 
294 752:2.3E-98 
294 753:2.0E-94 
174 470:2.1E-32 
223 503:2.3E-45 
174 471:2.6E-55 
223 504:2.0E-19 
174 472:2.5E-42 
223 505:7.2E-16 
174 473:1.8E-62 
223 506:2.6E-22 
294 758:7.3E-66 
223 500:1.2E-32 
294 759:7.7E-61 
223 501:4.4E-28 
223 502:4.3E-43 
174 467:3.3E-42 
174 468:3.8E-58 
174 469:1.5E-74 
174 463:1.2E-61 
223 507:9.5E-43 
174 464:1.3E-83 
174 465:4.6E-63 
223 509:5.1E-23 
174 466:5.5E-89 
294 760:2.2E-39 
124 147:2.7E-53 
124 148:9.2E-40 
124 149:4.7E-23 
65 169:8.3E-18 
124 143:1.1E-47 
636 736:2.9E-41 
124 144:5.5E-44 
636 737:1.1E-28 
124 145:1.0E-47 
636 738:1.6E-18 
124 146:3.2E-27 
636 739:4.5E-35 
636 732:2.3E-27 
124 140:4.3E-40 
636 733:4.7E-24 
65 167:8.6E-23 
124 141:1.6E-45 
636 734:5.7E-29 
124 142:8.6E-38 
636 735:5.7E-34 
65 161:5.8E-24 
65 162:3.6E-20 
65 163:6.8E-20 
636 730:1.2E-35 
65 164:4.0E-20 
636 731:5.6E-43 
65 160:8.0E-22 
124 136:5.1E-24 
636 729:7.2E-34 
124 137:8.6E-50 
124 138:4.9E-35 
124 139:1.0E-48 
636 725:1.7E-35 
65 159:4.1E-39 
124 133:6.9E-29 
636 726:3.8E-15 
124 134:1.9E-42 
124 135:1.1E-43 
636 728:1.8E-37 
636 721:1.2E-27 
65 155:2.8E-35 
636 722:2.1E-32 
65 156:3.3E-19 
636 723:6.9E-33 
65 157:1.2E-37 
636 724:1.6E-38 
65 152:5.5E-18 
636 720:1.9E-30 
124 125:1.2E-19 
124 126:9.0E-31 
124 127:7.6E-23 
636 759:4.3E-21 
65 187:6.2E-21 
65 188:7.5E-23 
636 755:9.9E-27 
65 189:5.9E-29 
65 183:2.2E-22 
636 750:2.1E-32 
65 184:2.7E-29 
636 751:3.3E-33 
636 752:5.6E-36 
65 186:1.4E-25 
636 753:5.4E-38 
65 182:1.2E-23 
636 747:1.9E-30 
636 748:2.4E-30 
636 749:6.8E-28 
65 176:7.8E-15 
636 743:3.2E-15 
65 177:6.2E-35 
636 744:4.5E-36 
636 745:1.1E-28 
65 179:2.7E-17 
65 173:7.3E-23 
636 740:5.2E-38 
65 174:9.6E-26 
636 741:6.6E-42 
65 175:1.3E-28 
636 742:4.4E-28 
65 170:1.2E-27 
124 187:1.1E-44 
124 188:9.6E-32 
124 189:2.7E-51 
124 183:3.1E-34 
124 184:1.6E-45 
124 185:2.1E-22 
124 186:3.4E-41 
124 190:2.2E-38 
124 191:1.7E-54 
124 192:3.2E-25 
124 176:1.1E-33 
124 177:1.2E-30 
124 178:5.0E-43 
124 179:7.7E-52 
124 172:5.1E-46 
65 199:2.0E-25 
124 173:2.3E-42 
124 174:2.5E-45 
124 175:7.6E-57 
65 195:2.4E-22 
124 180:3.0E-20 
124 181:3.1E-45 
124 182:1.7E-44 
65 191:2.5E-18 
124 169:3.1E-41 
636 718:6.8E-35 
636 719:9.0E-29 
124 165:2.5E-39 
636 714:1.7E-18 
124 166:1.9E-47 
636 715:2.2E-31 
124 167:4.4E-56 
124 168:2.7E-55 
636 717:3.1E-30 
124 161:5.9E-50 
636 710:3.0E-21 
124 162:5.2E-53 
636 711:2.7E-18 
124 163:3.0E-40 
636 712:1.0E-15 
124 164:8.4E-47 
636 713:7.6E-23 
124 170:4.0E-30 
124 171:1.9E-55 
124 158:5.6E-45 
636 707:1.3E-21 
124 159:8.2E-37 
636 708:5.5E-16 
124 154:9.8E-41 
124 155:7.5E-39 
124 156:3.7E-35 
636 705:4.7E-19 
124 157:1.7E-33 
636 706:3.9E-17 
124 150:4.9E-44 
124 151:2.7E-40 
636 700:6.5E-42 
124 152:2.5E-38 
636 701:5.8E-33 
124 153:2.1E-42 
636 702:9.0E-22 
124 160:8.7E-53 
65 109:8.0E-18 
65 103:1.5E-15 
65 105:7.7E-52 
65 106:1.5E-39 
65 100:2.7E-113 
65 101:8.5E-125 
65 102:6.3E-111 
124 198:1.8E-35 
124 199:9.2E-50 
124 194:1.9E-28 
124 195:2.9E-47 
124 196:6.9E-34 
124 197:7.7E-33 
65 121:1.8E-19 
636 776:1.1E-23 
65 124:6.2E-18 
636 773:4.8E-34 
636 775:5.0E-21 
636 769:6.5E-21 
65 110:7.4E-16 
65 111:4.2E-18 
636 762:7.3E-25 
65 147:2.2E-23 
65 144:3.4E-21 
65 145:4.9E-16 
65 141:1.9E-21 
65 137:1.4E-21 
65 139:2.5E-34 
223 430:1.4E-22 
223 431:2.9E-26 
174 580:4.9E-61 
174 581:9.7E-33 
174 582:8.6E-53 
223 439:3.1E-21 
174 583:5.0E-65 
223 436:7.4E-16 
174 577:4.5E-77 
174 578:1.0E-65 
174 579:3.5E-61 
174 573:1.0E-22 
174 574:2.4E-18 
174 575:2.4E-63 
174 576:2.6E-40 
223 442:2.5E-20 
174 570:3.6E-74 
174 571:2.8E-25 
174 572:9.7E-69 
174 566:2.1E-41 
174 567:1.0E-37 
174 568:8.1E-40 
174 569:2.1E-78 
174 562:2.2E-88 
174 563:8.7E-64 
174 564:7.1E-68 
174 565:1.6E-24 
223 410:1.4E-51 
223 415:5.6E-21 
174 560:9.3E-94 
174 561:1.1E-60 
223 411:2.3E-51 
223 412:4.5E-53 
223 413:6.4E-38 
174 555:6.6E-80 
174 556:3.6E-88 
174 557:9.1E-93 
174 558:3.7E-82 
174 551:6.9E-53 
223 419:1.3E-41 
174 552:1.4E-77 
174 553:5.9E-72 
174 554:2.0E-78 
174 559:9.7E-87 
223 421:1.6E-39 
223 426:1.2E-32 
223 428:9.9E-26 
174 550:1.1E-71 
223 422:7.3E-32 
223 423:5.9E-29 
223 425:5.0E-26 
174 544:4.2E-43 
174 545:5.6E-37 
174 546:5.1E-39 
174 547:1.3E-47 
174 540:1.4E-78 
174 541:6.4E-77 
174 542:6.7E-43 
174 543:6.9E-40 
174 548:7.0E-38 
174 549:6.6E-73 
223 473:4.0E-24 
223 474:1.7E-32 
223 475:1.1E-38 
223 476:9.8E-35 
223 470:1.5E-24 
223 471:1.6E-25 
223 472:2.8E-23 
223 478:1.6E-23 
223 479:4.7E-45 
174 533:1.1E-74 
174 534:2.6E-93 
174 535:1.5E-90 
174 536:3.0E-74 
174 530:2.8E-36 
174 531:8.8E-49 
174 532:1.4E-74 
86 185:4.2E-17 
86 187:7.1E-15 
174 537:6.7E-74 
174 538:1.2E-44 
174 539:1.4E-51 
223 484:2.5E-27 
223 486:1.3E-18 
223 487:1.4E-32 
223 480:3.1E-49 
223 481:1.3E-47 
223 482:3.3E-27 
223 488:3.5E-39 
223 489:3.7E-39 
174 522:3.2E-77 
174 524:1.5E-16 
174 525:8.9E-16 
174 520:3.0E-80 
174 521:7.2E-82 
223 490:4.8E-41 
86 170:3.1E-30 
174 527:4.3E-21 
174 528:1.5E-54 
174 529:1.7E-41 
223 451:8.0E-21 
223 452:1.1E-40 
223 453:6.2E-48 
223 454:1.1E-39 
223 459:1.1E-29 
223 455:3.1E-39 
223 456:1.3E-43 
223 457:9.4E-30 
223 458:6.8E-34 
174 511:6.9E-53 
174 512:4.1E-15 
174 513:6.2E-18 
174 514:2.6E-21 
174 510:4.2E-21 
174 519:2.1E-54 
174 515:1.3E-80 
174 516:3.0E-80 
174 517:1.4E-70 
174 518:2.8E-86 
223 462:4.9E-22 
223 463:7.5E-25 
223 464:5.7E-37 
223 465:4.7E-29 
223 460:3.7E-25 
223 461:2.4E-42 
223 466:1.0E-37 
223 467:1.7E-26 
223 468:1.3E-27 
223 469:3.8E-34 
174 500:2.8E-82 
174 501:6.8E-77 
174 502:5.9E-91 
174 503:1.4E-86 
174 508:6.8E-30 
174 509:9.4E-36 
174 504:5.9E-34 
174 505:2.3E-43 
174 506:8.6E-49 
174 507:4.1E-91 
124 228:1.8E-34 
124 229:3.0E-36 
124 224:8.3E-27 
124 225:8.1E-21 
124 226:2.2E-44 
124 227:2.9E-57 
124 221:1.3E-20 
124 222:9.1E-32 
124 217:3.1E-25 
124 218:7.1E-22 
124 219:7.2E-26 
124 213:3.3E-40 
124 214:3.4E-27 
124 215:4.4E-53 
124 216:1.2E-35 
223 404:6.2E-33 
124 210:1.9E-29 
223 405:4.6E-33 
124 211:9.0E-39 
124 212:3.2E-38 
223 407:6.0E-43 
223 400:2.8E-37 
223 401:1.5E-29 
223 402:5.7E-23 
223 403:4.6E-30 
223 409:5.6E-26 
124 206:8.7E-21 
124 207:2.5E-36 
124 208:1.4E-41 
124 209:5.1E-41 
124 202:2.7E-44 
124 203:4.3E-45 
124 204:8.7E-40 
124 205:4.4E-40 
124 200:4.5E-31 
124 201:2.9E-49 
174 599:4.9E-46 
174 595:4.8E-76 
174 596:3.5E-68 
174 597:2.2E-60 
174 598:1.5E-46 
174 591:5.5E-84 
174 592:3.4E-41 
174 593:4.0E-96 
174 594:1.2E-41 
174 590:1.1E-65 
174 588:2.2E-50 
174 589:4.3E-80 
174 584:1.6E-23 
174 585:5.0E-41 
174 586:1.5E-69 
174 587:1.9E-69 
124 268:4.9E-43 
124 269:2.0E-40 
124 264:2.1E-34 
124 265:5.5E-33 
124 266:6.0E-41 
124 267:3.2E-41 
124 260:2.4E-41 
124 261:8.5E-42 
124 262:1.4E-41 
124 263:1.7E-42 
124 270:2.9E-48 
124 257:2.2E-39 
124 258:3.4E-37 
124 259:1.4E-41 
124 253:3.9E-50 
124 254:1.4E-32 
124 255:1.5E-19 
124 256:9.7E-56 
124 250:2.9E-49 
124 251:1.3E-19 
124 252:2.5E-49 
124 246:3.4E-24 
124 247:2.8E-21 
124 248:2.0E-39 
124 249:2.1E-28 
124 242:1.2E-33 
124 244:1.5E-32 
124 245:2.1E-23 
124 240:1.1E-31 
124 241:1.0E-27 
124 239:8.7E-28 
124 235:4.8E-46 
124 236:2.4E-34 
124 237:4.2E-53 
124 238:7.4E-21 
124 231:9.3E-36 
124 232:1.6E-28 
124 233:1.0E-31 
124 234:4.7E-44 
124 230:1.8E-43 
124 297:1.9E-43 
124 298:3.8E-32 
124 299:7.3E-33 
124 293:5.8E-57 
124 294:3.1E-55 
124 295:2.0E-57 
124 296:4.5E-58 
124 286:8.7E-52 
124 287:8.4E-52 
124 288:9.8E-51 
124 289:2.7E-55 
124 282:9.7E-45 
124 283:5.2E-52 
124 284:3.5E-53 
124 285:3.8E-56 
124 290:2.4E-57 
124 291:3.0E-55 
124 292:1.2E-57 
124 279:1.4E-55 
124 275:1.8E-46 
124 276:1.7E-43 
124 277:1.3E-52 
124 278:1.1E-47 
124 271:3.3E-45 
124 272:2.8E-46 
124 273:2.1E-43 
124 274:8.5E-45 
124 280:4.7E-56 
124 281:2.0E-55 
413 728:6.0E-77 
413 729:9.7E-68 
413 724:5.0E-66 
413 725:6.1E-66 
413 726:3.3E-49 
413 727:7.9E-44 
174 610:5.3E-96 
413 720:6.4E-63 
174 611:3.6E-56 
413 721:1.5E-62 
174 612:3.2E-94 
413 722:1.5E-50 
174 613:5.2E-94 
413 723:1.7E-75 
174 618:1.6E-90 
174 619:2.3E-81 
174 614:9.7E-96 
174 615:4.2E-90 
174 616:4.2E-89 
174 617:2.1E-88 
86 139:1.4E-25 
413 739:5.0E-71 
413 735:1.8E-59 
413 736:3.5E-84 
413 737:2.3E-51 
413 738:8.3E-56 
413 731:1.5E-70 
174 600:4.7E-38 
413 732:8.5E-55 
174 601:2.6E-39 
413 733:2.2E-57 
174 602:2.1E-47 
413 734:9.3E-54 
413 730:2.4E-73 
174 607:2.0E-82 
174 608:3.9E-56 
174 609:3.2E-81 
174 603:2.0E-47 
174 604:6.7E-90 
174 605:2.9E-85 
174 606:5.0E-44 
223 496:4.8E-38 
223 497:1.1E-28 
223 491:9.3E-36 
223 493:1.1E-52 
223 494:2.1E-17 
413 706:2.8E-39 
413 707:2.0E-44 
413 708:2.9E-30 
413 709:1.2E-31 
223 499:5.0E-43 
413 702:1.1E-36 
413 704:2.0E-45 
413 705:2.4E-45 
413 700:1.0E-66 
413 701:3.2E-65 
86 159:2.5E-29 
86 157:3.8E-35 
413 717:9.3E-62 
413 718:1.9E-80 
413 719:9.4E-57 
413 713:9.5E-38 
413 714:2.4E-36 
413 715:5.3E-54 
413 716:1.9E-31 
413 710:5.2E-40 
413 711:3.7E-32 
413 712:2.7E-37 
86 105:2.3E-38 
86 100:8.5E-86 
86 101:1.5E-121 
86 102:6.3E-101 
413 768:8.9E-19 
413 769:3.3E-47 
413 764:5.6E-61 
413 765:1.2E-49 
413 766:2.5E-45 
413 760:3.8E-38 
413 761:1.1E-33 
413 762:1.1E-48 
413 763:3.3E-45 
413 775:9.8E-35 
413 776:7.1E-45 
413 771:4.0E-33 
413 772:8.5E-46 
413 773:3.2E-64 
413 770:3.2E-57 
86 126:2.7E-29 
86 125:8.1E-21 
413 746:3.1E-59 
413 747:6.3E-63 
413 748:4.9E-63 
413 749:1.4E-62 
413 742:1.4E-61 
413 743:1.9E-37 
413 744:1.4E-83 
413 745:4.6E-57 
413 740:7.3E-73 
413 741:1.1E-71 
413 757:1.1E-18 
413 758:6.2E-49 
413 759:2.6E-45 
413 753:6.4E-67 
413 754:1.7E-23 
413 755:1.7E-54 
413 756:6.4E-37 
413 750:1.0E-49 
413 751:5.9E-75 
413 752:1.8E-67 
294 567:4.0E-45 
294 568:5.3E-41 
223 310:2.0E-37 
294 569:5.9E-137 
223 311:2.5E-46 
294 563:0.0 
294 564:0.0 
294 565:2.6E-27 
294 566:1.0E-44 
223 316:3.3E-25 
223 317:1.2E-45 
223 318:1.3E-45 
223 319:5.6E-31 
223 312:1.0E-45 
223 313:3.4E-25 
223 314:4.7E-47 
223 315:1.8E-45 
174 698:4.6E-80 
174 699:2.5E-64 
174 694:2.6E-56 
174 695:4.8E-54 
174 696:1.1E-70 
174 697:2.3E-74 
294 570:0.0 
294 571:8.2E-30 
294 572:5.4E-95 
294 573:3.5E-26 
294 578:1.0E-93 
223 320:1.4E-44 
294 579:3.4E-92 
223 321:2.4E-45 
223 322:6.8E-24 
294 574:1.0E-21 
294 575:4.8E-84 
294 576:4.6E-39 
294 577:6.6E-82 
174 690:3.8E-31 
223 327:5.1E-33 
174 691:1.9E-68 
223 328:3.7E-47 
174 692:6.9E-58 
174 693:9.0E-35 
223 323:6.7E-46 
223 324:3.6E-47 
223 325:1.6E-32 
223 326:3.1E-40 
174 687:1.7E-69 
174 688:1.6E-38 
174 689:6.9E-26 
174 683:3.3E-41 
174 684:5.0E-34 
174 685:4.3E-73 
174 686:4.3E-45 
294 581:5.8E-37 
294 582:1.0E-85 
294 583:3.1E-78 
294 584:5.9E-25 
294 580:9.8E-88 
294 545:7.7E-45 
294 546:2.1E-48 
294 547:0.0 
294 548:2.7E-38 
294 541:9.1E-155 
294 542:9.5E-49 
294 543:6.7E-53 
294 544:2.0E-43 
174 680:5.0E-28 
174 681:7.4E-51 
174 682:4.1E-55 
294 549:5.1E-77 
174 676:4.1E-62 
174 677:2.3E-35 
174 678:1.9E-54 
174 679:1.2E-51 
174 672:1.7E-16 
174 673:4.6E-60 
174 674:1.0E-51 
174 675:3.2E-66 
294 550:4.1E-84 
294 551:1.4E-69 
294 556:0.0 
294 557:0.0 
294 558:0.0 
294 559:0.0 
294 552:0.0 
294 553:2.1E-76 
294 554:7.2E-169 
294 555:0.0 
223 306:6.1E-18 
223 307:6.1E-18 
174 671:7.5E-28 
223 308:2.8E-31 
223 304:3.5E-16 
174 665:1.0E-32 
174 666:2.0E-66 
174 667:3.1E-74 
174 668:2.8E-42 
174 661:4.5E-30 
223 309:5.2E-31 
174 662:9.6E-24 
174 663:2.2E-63 
174 664:3.6E-54 
294 560:0.0 
294 561:0.0 
294 562:0.0 
174 669:1.6E-42 
223 352:2.8E-45 
223 353:2.1E-44 
223 354:3.6E-44 
223 355:1.7E-46 
223 350:1.5E-47 
223 351:2.0E-46 
174 660:6.5E-25 
223 356:1.1E-43 
223 357:2.7E-45 
223 358:4.1E-47 
174 654:1.7E-31 
174 655:1.2E-29 
174 656:3.8E-29 
174 657:2.6E-21 
174 650:1.6E-40 
174 651:1.3E-57 
174 652:4.2E-31 
174 653:2.6E-28 
174 659:5.6E-32 
223 364:1.1E-40 
223 365:1.3E-34 
223 366:4.5E-37 
223 360:2.0E-32 
223 361:1.9E-36 
223 362:2.5E-15 
223 367:2.4E-27 
223 368:7.0E-41 
223 369:1.7E-32 
174 643:2.0E-61 
174 644:1.5E-28 
174 645:3.8E-37 
174 646:2.4E-55 
174 640:7.9E-45 
174 641:1.6E-68 
174 642:7.0E-70 
174 647:4.1E-55 
174 648:1.6E-60 
174 649:3.2E-73 
223 330:1.1E-23 
294 589:2.6E-171 
223 331:7.1E-46 
223 332:2.2E-30 
294 585:2.0E-34 
294 586:2.4E-66 
294 587:4.0E-66 
294 588:1.3E-47 
223 338:2.2E-25 
223 339:1.8E-25 
223 337:3.0E-16 
174 632:1.3E-73 
174 633:1.5E-69 
174 634:4.5E-59 
174 635:4.5E-31 
174 630:7.5E-73 
174 631:3.5E-87 
294 592:1.8E-49 
294 593:1.9E-152 
294 594:6.1E-37 
294 595:4.2E-141 
174 636:6.0E-30 
174 637:4.3E-58 
174 638:3.5E-84 
294 590:1.9E-108 
174 639:2.4E-23 
294 591:2.3E-179 
223 341:2.0E-25 
223 342:2.6E-30 
223 343:3.9E-41 
223 344:1.7E-16 
294 596:1.1E-128 
294 597:9.6E-110 
294 598:5.3E-49 
223 340:3.2E-41 
294 599:2.5E-48 
223 349:3.5E-45 
223 345:2.4E-25 
223 346:2.2E-25 
223 347:1.6E-46 
223 348:2.6E-44 
174 621:5.7E-35 
174 622:2.1E-44 
174 623:1.9E-110 
174 624:5.0E-68 
174 620:1.1E-81 
174 629:1.1E-67 
174 625:3.6E-28 
174 626:2.7E-34 
174 627:3.9E-51 
174 628:7.2E-80 
294 524:1.9E-19 
294 525:2.5E-22 
294 526:4.9E-17 
294 520:0.0 
294 521:0.0 
294 522:0.0 
294 527:6.6E-38 
294 528:7.7E-109 
294 529:1.2E-90 
294 534:0.0 
294 535:0.0 
294 536:1.3E-169 
294 537:0.0 
294 530:7.6E-42 
294 531:5.9E-59 
294 532:0.0 
294 533:0.0 
294 538:1.7E-71 
294 539:1.8E-75 
294 540:0.0 
294 501:1.9E-147 
294 502:4.3E-156 
294 503:0.0 
294 504:0.0 
294 500:4.2E-84 
294 509:3.7E-84 
294 505:2.7E-47 
294 506:0.0 
294 507:0.0 
294 508:6.5E-34 
294 512:2.1E-37 
294 513:4.1E-18 
294 514:3.0E-30 
294 515:0.0 
294 510:2.0E-20 
294 511:1.1E-44 
294 516:0.0 
294 517:0.0 
294 518:0.0 
294 519:3.2E-127 
223 396:1.5E-35 
223 397:1.4E-22 
223 398:2.7E-28 
223 399:6.6E-28 
223 392:1.4E-18 
223 393:8.5E-32 
223 394:5.4E-23 
223 395:7.0E-40 
174 731:8.3E-65 
174 732:3.8E-64 
174 733:1.6E-59 
174 734:4.3E-56 
174 730:9.0E-72 
174 739:3.5E-64 
174 735:2.7E-60 
174 736:2.2E-71 
174 737:5.8E-56 
174 738:1.0E-57 
174 720:4.5E-59 
174 721:5.0E-60 
174 722:8.2E-61 
174 723:5.4E-73 
174 728:6.5E-69 
174 729:1.7E-70 
174 724:2.7E-66 
174 725:5.6E-64 
174 726:8.0E-61 
174 727:5.5E-42 
223 374:2.0E-30 
223 375:1.7E-42 
223 376:4.2E-38 
223 377:6.0E-31 
223 370:7.8E-26 
223 371:7.3E-48 
223 372:2.4E-20 
223 373:9.0E-42 
223 378:6.2E-50 
223 379:4.9E-31 
174 710:7.2E-38 
174 711:9.6E-48 
174 712:1.5E-29 
174 717:1.4E-61 
174 718:5.0E-70 
174 719:3.5E-56 
223 380:2.8E-30 
174 713:4.8E-41 
174 714:1.7E-38 
174 715:6.2E-56 
174 716:9.4E-31 
223 387:3.1E-16 
223 381:1.6E-29 
223 382:3.1E-44 
223 383:7.2E-39 
223 384:5.1E-31 
174 700:9.9E-75 
174 701:2.1E-68 
174 706:4.6E-44 
174 707:2.6E-45 
174 708:9.4E-42 
174 709:6.6E-41 
223 391:3.8E-24 
174 702:4.3E-38 
174 704:8.6E-46 
86 271:4.4E-16 
174 705:4.3E-44 
86 242:3.7E-15 
294 688:9.7E-39 
294 689:1.2E-24 
294 684:3.8E-31 
294 685:2.2E-91 
294 686:1.2E-40 
294 687:1.1E-94 
294 691:2.0E-114 
294 692:3.0E-96 
294 693:1.3E-37 
294 694:1.9E-75 
294 690:2.5E-27 
294 699:4.7E-85 
294 695:2.0E-61 
294 696:6.1E-89 
294 697:1.9E-95 
294 698:3.1E-96 
294 666:1.2E-95 
294 667:7.0E-98 
294 668:3.6E-45 
294 669:6.1E-37 
294 662:1.9E-19 
294 663:3.0E-84 
294 664:2.3E-67 
294 665:6.4E-30 
294 671:2.0E-30 
294 672:5.5E-20 
294 677:2.3E-29 
294 678:9.9E-78 
294 679:7.9E-64 
294 673:1.5E-68 
294 674:8.0E-62 
294 675:2.3E-72 
294 676:6.8E-58 
174 782:3.2E-23 
294 680:2.4E-25 
294 681:9.9E-65 
294 682:2.5E-62 
294 683:3.0E-49 
223 231:2.6E-34 
223 232:1.2E-28 
223 233:4.1E-20 
223 234:2.9E-22 
223 230:5.0E-36 
223 239:2.2E-21 
223 235:5.0E-29 
223 237:9.6E-35 
223 238:2.6E-20 
174 775:7.9E-49 
174 776:4.3E-49 
174 771:1.9E-48 
174 772:2.5E-61 
174 773:1.2E-70 
223 242:1.5E-20 
223 240:1.2E-27 
223 241:6.1E-23 
174 770:1.1E-62 
223 246:9.1E-17 
223 248:3.6E-46 
223 249:7.4E-20 
174 764:5.1E-73 
174 765:2.1E-71 
174 766:7.9E-51 
174 760:4.1E-43 
174 761:4.0E-48 
174 762:2.7E-66 
174 763:7.5E-60 
174 768:3.2E-33 
174 769:6.8E-64 
174 753:8.8E-66 
174 754:6.6E-27 
174 755:6.0E-59 
174 756:5.3E-38 
174 750:8.6E-61 
174 751:3.9E-73 
174 752:1.1E-66 
174 757:2.9E-33 
174 758:1.2E-64 
174 759:2.3E-58 
223 224:2.4E-15 
223 225:0.0 
223 226:5.9E-37 
223 227:3.2E-46 
174 742:2.1E-67 
174 743:3.5E-34 
174 744:2.7E-72 
174 745:3.8E-56 
174 740:7.8E-81 
174 741:1.5E-63 
174 746:3.9E-65 
174 747:4.5E-59 
174 748:3.3E-62 
174 749:6.6E-60 
294 600:3.7E-42 
294 601:5.4E-48 
294 602:5.5E-41 
294 603:4.5E-41 
294 608:3.5E-71 
294 609:5.2E-163 
294 604:1.1E-101 
294 605:4.3E-100 
294 606:3.2E-39 
294 607:5.4E-173 
294 611:3.3E-71 
294 612:0.0 
294 613:0.0 
294 614:0.0 
294 610:0.0 
294 619:2.0E-145 
294 615:0.0 
294 616:0.0 
294 617:0.0 
294 618:0.0 
294 644:8.9E-30 
294 645:5.3E-27 
294 646:6.7E-76 
294 647:4.1E-63 
294 640:4.2E-51 
294 641:1.3E-88 
294 642:7.9E-92 
294 643:3.4E-65 
294 648:4.3E-79 
294 649:6.6E-90 
294 650:6.2E-36 
294 655:5.4E-26 
294 656:1.9E-21 
294 657:2.4E-17 
294 658:6.4E-15 
294 651:2.1E-64 
294 652:1.2E-35 
294 653:5.0E-25 
294 654:7.7E-31 
294 659:2.0E-29 
294 660:6.3E-20 
294 661:5.4E-29 
294 622:3.6E-48 
294 623:2.0E-129 
294 624:2.9E-162 
294 625:2.2E-34 
710 770:4.5E-33 
294 620:5.7E-145 
294 621:3.7E-48 
710 775:7.6E-46 
710 776:2.4E-46 
294 626:3.9E-41 
294 627:6.5E-61 
294 628:1.1E-153 
710 773:9.0E-42 
294 629:3.6E-160 
294 633:1.9E-169 
294 634:1.6E-57 
294 635:4.2E-41 
294 636:1.7E-35 
294 630:9.8E-121 
294 631:0.0 
294 632:0.0 
710 764:9.1E-39 
710 765:3.6E-29 
710 766:1.4E-23 
294 637:1.3E-88 
294 638:1.1E-96 
710 762:9.3E-29 
710 763:1.4E-34 
710 769:2.0E-32 
710 753:2.4E-40 
710 754:2.5E-42 
710 755:4.0E-44 
710 756:1.0E-26 
710 750:6.4E-56 
710 751:2.2E-36 
710 752:1.8E-42 
710 757:2.8E-21 
710 759:6.7E-34 
710 742:3.7E-66 
710 743:1.8E-36 
710 744:8.4E-44 
710 745:2.7E-82 
710 740:2.7E-41 
710 741:3.5E-42 
710 746:4.4E-85 
710 747:4.7E-76 
710 748:4.1E-74 
710 749:7.1E-71 
710 731:2.8E-41 
710 732:1.3E-49 
710 733:1.2E-72 
710 734:3.4E-70 
710 730:1.8E-44 
710 739:8.2E-46 
710 735:1.2E-67 
710 736:1.6E-45 
710 737:2.0E-84 
710 738:2.3E-66 
710 720:6.8E-76 
710 721:2.3E-71 
710 722:1.0E-55 
710 723:2.3E-36 
710 728:6.4E-44 
710 729:1.1E-44 
710 724:8.3E-41 
710 725:2.3E-38 
710 726:1.0E-58 
710 727:9.4E-65 
710 711:0.0 
710 712:9.2E-31 
710 717:1.3E-72 
710 718:3.0E-40 
710 719:3.7E-80 
710 713:7.7E-96 
710 714:2.5E-72 
710 715:1.8E-43 
710 716:2.2E-58 
301 770:1.8E-32 
301 771:9.9E-30 
301 772:1.1E-30 
301 773:6.3E-35 
301 775:5.0E-51 
301 776:6.4E-39 
223 275:2.1E-36 
223 276:5.5E-33 
223 277:4.1E-44 
223 278:1.7E-42 
223 271:1.6E-45 
223 272:1.5E-36 
223 273:2.2E-33 
223 274:8.6E-31 
223 279:1.5E-23 
223 280:5.8E-24 
223 281:1.6E-23 
223 286:4.4E-47 
223 287:7.8E-44 
223 288:5.0E-44 
223 289:3.0E-43 
223 282:3.1E-31 
223 283:3.7E-44 
223 284:2.2E-44 
223 285:7.1E-24 
223 290:7.6E-45 
223 291:2.6E-46 
223 292:2.9E-41 
223 253:1.7E-28 
223 256:7.9E-43 
223 250:2.3E-33 
223 252:2.1E-33 
223 257:1.8E-15 
223 258:6.4E-20 
223 259:3.0E-16 
223 266:3.9E-16 
223 267:1.4E-16 
223 260:2.9E-16 
223 263:1.9E-16 
223 268:3.0E-16 
223 269:5.0E-17 
223 270:8.3E-46 
223 297:1.5E-33 
223 298:2.0E-41 
223 299:1.1E-40 
223 293:7.0E-45 
223 294:1.2E-45 
223 295:1.0E-46 
223 296:2.2E-43 
269 765:5.7E-34 
294 325:9.7E-126 
294 326:0.0 
294 327:5.7E-113 
269 768:9.1E-17 
294 328:0.0 
294 321:0.0 
269 762:2.6E-28 
294 322:1.7E-80 
269 763:1.5E-32 
294 323:0.0 
269 764:7.4E-34 
294 324:8.0E-160 
294 329:8.6E-33 
294 330:2.0E-85 
294 331:0.0 
269 769:5.1E-34 
294 336:2.0E-43 
269 755:4.2E-37 
294 337:4.4E-40 
269 756:5.1E-22 
294 338:1.7E-67 
269 757:6.5E-17 
294 339:1.5E-67 
294 332:7.4E-122 
269 751:9.1E-38 
294 333:8.6E-26 
269 752:5.1E-38 
294 334:3.1E-50 
269 753:3.3E-34 
294 335:7.8E-47 
294 340:4.2E-100 
294 341:1.0E-67 
294 342:5.4E-97 
269 758:3.0E-36 
269 759:2.3E-38 
269 743:9.2E-18 
294 303:1.4E-42 
269 744:2.6E-33 
294 304:2.6E-44 
269 745:4.5E-32 
294 305:4.2E-45 
269 746:1.1E-37 
294 306:1.7E-40 
269 740:3.3E-39 
294 300:4.6E-40 
269 741:1.1E-33 
294 301:6.5E-48 
269 742:1.4E-35 
294 302:1.3E-49 
294 307:4.2E-40 
294 308:3.3E-94 
294 309:2.7E-96 
269 747:2.0E-32 
269 748:9.7E-36 
269 749:5.4E-34 
269 732:9.3E-41 
294 314:2.5E-163 
269 733:6.0E-41 
294 315:0.0 
269 734:2.0E-30 
294 316:3.3E-71 
269 735:1.6E-36 
294 317:0.0 
294 310:3.3E-101 
294 311:3.0E-170 
269 730:2.0E-37 
294 312:1.5E-171 
269 731:9.5E-33 
294 313:4.1E-71 
294 318:0.0 
294 319:7.1E-88 
537 782:3.9E-26 
294 320:0.0 
269 736:5.5E-28 
269 737:5.0E-36 
269 738:1.5E-24 
269 739:1.1E-33 
294 369:5.0E-75 
294 365:0.0 
294 366:1.3E-131 
294 367:8.2E-124 
294 368:2.8E-151 
537 772:1.1E-62 
537 773:3.9E-76 
537 775:5.5E-42 
537 770:5.3E-65 
537 771:1.9E-36 
537 776:2.6E-55 
294 372:4.1E-57 
294 373:0.0 
294 374:1.3E-146 
294 375:0.0 
294 370:2.1E-97 
294 371:4.3E-132 
294 376:2.1E-78 
294 377:4.8E-159 
294 378:0.0 
294 379:4.6E-157 
537 761:1.9E-37 
537 762:1.3E-70 
537 763:1.3E-64 
537 764:2.8E-65 
537 760:1.1E-45 
537 769:1.1E-65 
537 765:4.9E-72 
537 766:2.8E-60 
537 768:5.5E-23 
294 383:1.3E-52 
294 384:6.7E-107 
294 385:4.7E-38 
294 386:8.0E-29 
294 380:1.6E-157 
294 381:6.5E-59 
294 382:3.3E-138 
294 347:2.4E-164 
294 348:0.0 
294 349:0.0 
294 343:1.7E-100 
294 344:2.6E-41 
294 345:6.8E-68 
294 346:4.0E-68 
537 750:6.0E-67 
537 751:7.6E-78 
537 752:6.9E-88 
269 782:1.4E-17 
537 753:3.2E-80 
537 758:1.1E-65 
537 759:9.9E-60 
537 754:1.5E-30 
537 755:6.3E-70 
537 756:6.1E-42 
537 757:7.0E-23 
294 350:0.0 
294 351:0.0 
294 352:0.0 
294 353:0.0 
269 776:4.7E-25 
294 358:0.0 
294 359:1.3E-30 
269 772:8.4E-33 
294 354:0.0 
269 773:3.2E-32 
294 355:0.0 
294 356:0.0 
269 775:6.4E-33 
294 357:0.0 
537 740:4.4E-83 
537 741:8.3E-84 
537 742:4.2E-73 
537 747:4.8E-73 
537 748:4.7E-70 
537 749:1.8E-68 
537 743:1.6E-45 
537 744:3.4E-101 
537 745:1.6E-65 
537 746:7.6E-74 
294 361:4.5E-97 
294 362:1.0E-34 
294 363:1.9E-46 
294 364:5.6E-162 
294 360:0.0 
301 744:1.4E-41 
301 745:7.6E-41 
301 746:4.5E-42 
537 730:2.0E-80 
301 747:5.9E-39 
537 731:3.2E-85 
301 740:3.7E-46 
301 741:8.0E-40 
301 742:4.5E-44 
301 743:8.9E-27 
537 736:1.8E-92 
537 737:5.4E-69 
537 738:1.9E-59 
537 739:8.2E-84 
301 748:1.8E-49 
537 732:7.1E-67 
301 749:6.8E-41 
537 733:2.4E-68 
537 734:3.6E-66 
537 735:4.0E-68 
301 733:3.6E-45 
301 734:4.2E-53 
301 735:5.0E-42 
301 736:2.0E-42 
537 720:5.1E-73 
301 730:3.5E-42 
301 731:1.7E-40 
301 732:1.1E-42 
537 725:1.3E-86 
537 726:7.2E-71 
537 727:1.7E-48 
537 728:8.4E-95 
301 737:3.7E-38 
537 721:1.6E-68 
301 738:5.9E-36 
537 722:3.0E-67 
301 739:1.5E-32 
537 723:3.9E-76 
537 724:1.8E-79 
537 729:2.6E-83 
301 760:1.8E-24 
301 761:3.5E-30 
347 496:0.0 
347 497:2.3E-73 
347 498:1.0E-52 
347 499:0.0 
301 766:1.3E-27 
347 492:3.0E-40 
301 767:2.9E-18 
347 493:1.5E-172 
347 494:1.5E-49 
301 769:1.9E-35 
347 495:1.8E-160 
301 762:1.2E-34 
301 763:9.8E-35 
301 764:1.1E-42 
347 490:0.0 
301 765:2.8E-36 
347 491:9.7E-66 
537 714:6.9E-35 
537 715:9.4E-61 
537 716:4.2E-35 
537 717:1.1E-71 
537 710:2.7E-37 
537 711:5.1E-46 
537 712:1.3E-30 
537 713:1.4E-47 
537 718:2.6E-95 
537 719:2.5E-65 
301 750:6.2E-32 
301 755:4.5E-42 
301 756:2.2E-25 
301 758:3.7E-33 
301 751:4.8E-39 
301 752:1.4E-34 
301 753:1.4E-37 
301 754:5.3E-23 
537 704:1.8E-46 
537 705:1.3E-46 
537 706:2.3E-47 
301 759:2.0E-32 
537 700:5.1E-72 
537 701:5.4E-77 
537 702:7.6E-37 
537 707:1.9E-49 
537 708:2.2E-39 
537 709:9.4E-47 
347 478:1.4E-61 
347 479:3.1E-158 
347 474:3.2E-51 
347 475:1.2E-108 
347 476:4.3E-44 
347 477:7.4E-62 
301 700:7.5E-39 
347 470:7.4E-30 
301 701:1.7E-44 
347 471:5.2E-51 
301 702:3.9E-26 
347 472:9.9E-41 
347 473:4.6E-49 
301 708:3.9E-32 
301 709:7.5E-33 
301 704:8.4E-27 
301 705:6.7E-30 
301 706:2.0E-15 
301 707:1.2E-24 
347 489:0.0 
347 485:1.3E-64 
347 486:6.5E-62 
347 487:6.8E-99 
347 488:0.0 
347 481:3.4E-150 
347 482:1.2E-78 
347 483:1.4E-38 
347 484:1.0E-82 
347 480:1.6E-147 
347 456:0.0 
347 457:1.2E-169 
347 458:3.8E-138 
347 459:7.3E-106 
347 452:2.4E-136 
347 453:0.0 
347 454:2.4E-138 
347 455:2.8E-77 
301 722:5.4E-32 
301 723:1.2E-38 
301 724:9.8E-38 
347 450:1.3E-41 
301 725:7.2E-34 
347 451:2.5E-63 
301 720:6.1E-39 
301 721:1.7E-41 
301 726:5.8E-40 
301 727:5.6E-25 
301 728:6.1E-41 
301 729:1.4E-35 
347 467:3.5E-57 
347 468:3.1E-48 
347 469:1.7E-97 
347 463:3.4E-76 
347 464:1.8E-134 
347 465:5.7E-59 
347 466:1.3E-107 
301 711:9.5E-24 
301 712:1.6E-22 
347 460:6.8E-52 
301 713:1.6E-32 
347 461:1.3E-152 
301 714:9.6E-28 
347 462:2.9E-80 
301 710:1.2E-17 
301 719:3.3E-42 
301 715:1.1E-32 
301 716:5.1E-23 
301 717:1.6E-48 
301 718:1.1E-41 
40 692:3.3E-36 
347 555:1.6E-153 
347 556:0.0 
40 694:1.8E-32 
347 557:0.0 
40 695:1.0E-30 
347 558:8.0E-158 
347 551:1.2E-63 
347 552:9.2E-159 
347 553:7.6E-86 
40 691:6.6E-45 
347 554:0.0 
347 550:1.0E-85 
413 449:1.0E-26 
413 445:1.4E-16 
661 772:3.0E-18 
413 446:1.9E-18 
661 773:1.3E-24 
413 448:4.6E-23 
661 775:3.7E-29 
413 442:2.2E-58 
413 443:4.7E-15 
661 770:1.4E-24 
413 444:2.3E-43 
661 771:8.9E-21 
413 440:9.5E-22 
40 696:2.3E-26 
347 559:2.0E-159 
661 776:4.8E-26 
40 697:7.6E-31 
40 698:7.0E-24 
40 699:6.4E-27 
301 692:1.0E-45 
347 566:2.0E-40 
301 693:4.5E-38 
347 567:6.0E-41 
301 694:2.9E-37 
347 568:1.0E-44 
301 695:2.9E-92 
347 569:8.3E-138 
347 562:0.0 
347 563:1.4E-123 
301 690:2.7E-28 
347 564:1.7E-128 
301 691:4.1E-49 
347 565:1.3E-29 
347 560:0.0 
347 561:2.1E-119 
301 696:1.5E-34 
301 697:1.0E-42 
301 698:1.7E-41 
301 699:3.2E-39 
413 456:6.0E-122 
413 457:1.6E-110 
413 458:5.8E-99 
413 459:1.2E-128 
413 452:4.5E-154 
413 453:9.8E-123 
413 454:3.3E-151 
413 455:3.2E-51 
413 450:2.7E-26 
413 451:6.5E-43 
347 533:4.9E-150 
347 534:0.0 
347 535:0.0 
347 536:1.3E-123 
347 530:3.8E-46 
347 531:1.3E-57 
347 532:4.5E-138 
413 428:1.8E-43 
413 429:9.1E-23 
413 423:8.3E-74 
413 424:8.8E-46 
413 425:6.4E-45 
413 426:1.4E-50 
413 420:3.2E-43 
413 421:2.7E-74 
413 422:4.0E-34 
347 537:5.7E-144 
347 538:2.0E-64 
347 539:1.5E-68 
347 544:4.6E-42 
347 545:4.9E-45 
347 546:2.9E-48 
347 547:3.0E-130 
347 540:2.4E-129 
347 541:3.7E-106 
347 542:1.1E-43 
347 543:1.6E-45 
413 439:8.7E-43 
413 434:6.5E-25 
413 436:1.1E-19 
413 430:1.4E-48 
413 431:2.7E-68 
413 432:4.9E-17 
413 433:2.7E-16 
347 548:1.3E-38 
347 549:1.3E-81 
347 511:3.7E-48 
301 660:1.4E-26 
347 512:3.5E-88 
301 661:3.3E-37 
347 513:4.2E-21 
40 651:3.2E-30 
301 662:4.9E-24 
347 514:6.6E-28 
347 510:4.8E-25 
301 667:1.5E-40 
301 668:3.8E-50 
301 669:2.6E-63 
301 663:1.5E-46 
301 664:1.2E-90 
301 665:4.0E-20 
301 666:4.5E-51 
413 489:1.7E-114 
661 730:5.0E-24 
661 731:1.5E-27 
413 485:1.5E-42 
413 486:7.6E-38 
413 487:1.9E-73 
413 488:6.5E-121 
347 519:6.6E-100 
413 481:0.0 
661 736:1.7E-25 
413 482:1.2E-60 
413 483:1.2E-19 
661 738:1.4E-26 
413 484:1.7E-61 
347 515:1.1E-146 
347 516:4.0E-144 
661 733:1.5E-28 
40 654:1.7E-15 
347 517:2.0E-141 
661 734:2.3E-31 
347 518:7.0E-155 
413 480:5.7E-175 
347 522:7.1E-148 
301 650:1.6E-44 
347 524:2.3E-16 
301 651:6.1E-95 
347 525:2.5E-20 
347 520:4.2E-142 
347 521:4.5E-134 
301 656:1.7E-35 
301 657:9.7E-34 
301 658:4.1E-27 
301 659:2.2E-44 
301 652:1.4E-45 
301 653:2.3E-43 
301 654:5.6E-45 
301 655:2.5E-31 
661 740:5.4E-27 
661 741:1.5E-27 
413 496:4.5E-139 
413 497:8.1E-47 
413 498:3.0E-37 
413 499:6.3E-139 
40 667:1.9E-20 
413 492:1.3E-29 
413 493:8.0E-114 
661 748:5.4E-27 
413 494:6.5E-33 
661 749:1.3E-25 
413 495:0.0 
661 743:4.5E-15 
347 527:3.6E-30 
661 744:9.0E-24 
347 528:6.3E-85 
413 490:2.8E-116 
40 666:3.9E-37 
347 529:4.5E-65 
413 491:1.9E-50 
301 681:2.3E-37 
301 682:1.9E-35 
301 683:1.1E-35 
40 673:4.4E-33 
301 684:3.6E-25 
301 680:2.6E-51 
301 689:6.8E-46 
301 685:5.4E-39 
301 686:1.2E-50 
301 687:1.0E-48 
301 688:1.6E-53 
413 467:1.2E-41 
413 468:1.7E-42 
661 751:2.7E-24 
413 469:2.0E-68 
661 752:6.4E-17 
661 753:1.4E-24 
413 463:3.9E-61 
413 464:6.7E-158 
413 465:3.2E-40 
413 466:1.3E-83 
661 758:1.7E-21 
40 679:1.4E-20 
413 460:1.6E-44 
661 759:7.4E-21 
413 461:5.6E-105 
413 462:1.2E-60 
661 754:1.5E-15 
40 675:1.5E-20 
661 755:1.3E-26 
661 756:1.0E-16 
40 681:3.1E-16 
347 500:2.3E-90 
40 682:3.5E-25 
301 671:9.2E-17 
347 501:5.2E-166 
347 502:0.0 
301 673:1.4E-75 
347 503:1.6E-164 
301 678:1.7E-37 
301 679:9.3E-31 
301 674:1.4E-90 
301 675:1.6E-40 
301 676:1.8E-87 
301 677:4.1E-45 
413 478:5.5E-49 
661 761:1.0E-21 
413 479:0.0 
661 764:6.2E-28 
413 474:4.2E-46 
413 475:1.3E-115 
413 476:2.4E-40 
413 477:5.4E-49 
347 508:1.8E-31 
413 470:6.5E-30 
347 509:0.0 
413 471:1.5E-40 
413 472:3.5E-45 
413 473:7.2E-43 
40 685:5.3E-25 
347 504:2.8E-145 
661 765:1.1E-19 
347 505:1.3E-47 
40 687:8.3E-38 
347 506:2.3E-165 
347 507:2.0E-166 
40 616:6.8E-27 
40 617:4.8E-29 
40 618:1.4E-30 
40 619:2.8E-17 
40 612:3.3E-38 
40 613:4.2E-37 
40 614:5.7E-35 
40 615:7.4E-29 
40 610:2.1E-30 
661 707:4.5E-16 
40 628:7.9E-24 
40 629:2.0E-23 
40 623:1.6E-26 
40 624:1.0E-22 
40 620:3.3E-17 
661 700:2.9E-23 
661 701:2.9E-19 
661 702:1.3E-15 
294 387:1.4E-56 
661 718:4.1E-23 
294 388:3.1E-17 
294 389:1.5E-21 
40 638:3.5E-24 
294 394:2.1E-64 
661 714:1.8E-23 
294 395:0.0 
661 715:6.5E-29 
294 396:1.4E-81 
40 637:1.2E-17 
294 397:1.6E-108 
661 717:3.6E-28 
40 630:2.9E-30 
294 390:8.1E-18 
40 631:5.9E-32 
294 391:0.0 
294 392:1.5E-40 
661 712:1.5E-15 
40 633:5.5E-22 
294 393:7.2E-158 
294 398:4.4E-58 
294 399:8.6E-91 
661 725:6.6E-17 
40 646:4.1E-21 
661 726:1.1E-21 
40 648:4.9E-25 
661 728:1.6E-25 
40 641:1.2E-20 
661 721:2.3E-25 
40 642:5.8E-21 
40 643:3.4E-31 
661 723:6.2E-24 
661 724:1.9E-24 
413 416:6.3E-34 
413 417:1.1E-16 
413 418:4.3E-24 
413 419:1.8E-170 
413 414:6.7E-30 
413 415:3.0E-28 
40 609:1.4E-24 
40 607:9.3E-22 
40 601:4.1E-19 
40 604:1.2E-19 
40 600:1.4E-17 
269 644:7.2E-42 
294 446:5.7E-28 
269 645:6.3E-46 
269 646:5.6E-33 
294 448:2.0E-26 
269 647:1.3E-29 
294 449:4.7E-42 
537 690:6.7E-24 
269 640:3.6E-25 
294 442:3.7E-68 
269 641:1.2E-24 
294 443:6.4E-22 
269 642:4.2E-25 
294 444:6.9E-59 
269 643:6.6E-84 
294 445:3.3E-20 
537 695:7.3E-54 
537 696:2.7E-68 
537 697:1.2E-74 
537 698:1.0E-83 
537 691:2.1E-83 
537 692:6.1E-78 
537 693:2.2E-29 
537 694:3.0E-53 
537 699:2.3E-70 
294 450:3.0E-39 
294 451:3.0E-56 
294 452:0.0 
269 648:3.1E-30 
269 649:4.0E-31 
269 633:1.4E-21 
294 457:1.2E-166 
269 634:4.3E-26 
294 458:4.0E-144 
269 635:2.0E-69 
294 459:6.0E-140 
269 636:5.3E-27 
294 453:0.0 
269 630:5.7E-30 
294 454:0.0 
269 631:6.8E-40 
294 455:4.0E-73 
269 632:1.7E-35 
294 456:0.0 
537 684:4.3E-28 
537 685:4.8E-86 
537 686:6.5E-34 
537 687:5.4E-63 
537 680:2.5E-23 
537 681:1.2E-57 
537 682:2.9E-53 
537 683:5.3E-42 
537 688:1.6E-37 
294 460:4.4E-53 
294 461:2.1E-156 
294 462:1.3E-95 
294 463:4.6E-75 
269 637:1.1E-27 
269 638:1.4E-35 
269 639:2.8E-26 
269 622:3.1E-150 
294 424:7.0E-69 
269 623:5.1E-45 
294 425:9.6E-79 
269 624:1.0E-28 
294 426:3.0E-67 
269 625:2.6E-92 
294 420:1.7E-59 
294 421:2.9E-115 
269 620:4.6E-37 
294 422:9.2E-47 
269 621:4.6E-128 
294 423:1.4E-94 
537 673:7.6E-61 
537 674:6.8E-51 
537 675:3.5E-61 
537 676:8.8E-58 
294 428:4.6E-73 
294 429:1.1E-26 
537 671:7.3E-31 
537 672:2.2E-15 
537 677:6.6E-31 
537 678:4.8E-60 
537 679:4.8E-49 
294 430:2.1E-66 
269 626:3.1E-82 
269 627:4.3E-67 
269 628:2.9E-35 
269 629:2.0E-32 
269 611:4.0E-74 
269 612:5.1E-40 
294 436:6.6E-25 
269 613:8.0E-40 
294 437:6.1E-19 
269 614:1.2E-42 
294 438:5.5E-18 
294 431:7.1E-73 
294 432:1.8E-24 
294 433:2.3E-27 
269 610:9.1E-44 
294 434:7.3E-26 
537 662:6.4E-19 
537 663:3.6E-70 
537 664:1.4E-54 
537 665:2.6E-19 
294 439:5.1E-79 
537 660:4.3E-19 
537 661:6.5E-29 
537 666:2.1E-69 
537 667:1.8E-95 
537 668:1.4E-36 
537 669:1.7E-32 
269 619:5.2E-37 
294 440:2.3E-15 
269 615:1.9E-40 
269 616:3.6E-36 
269 617:5.5E-36 
269 618:2.9E-39 
269 688:6.2E-44 
269 689:1.6E-37 
269 684:5.5E-20 
294 486:1.8E-55 
269 685:2.9E-39 
294 487:6.9E-109 
269 686:2.9E-45 
294 488:1.7E-177 
269 687:2.7E-41 
294 489:4.3E-168 
269 680:2.3E-55 
537 651:5.3E-62 
269 681:2.6E-23 
537 652:3.3E-27 
269 682:1.7E-27 
537 653:8.0E-20 
269 683:9.1E-27 
537 654:6.7E-26 
537 650:1.5E-27 
537 659:1.2E-25 
537 655:3.7E-25 
537 656:5.8E-19 
537 657:2.7E-23 
537 658:5.3E-15 
294 493:5.4E-155 
294 494:3.3E-48 
294 495:0.0 
294 496:3.3E-172 
294 490:6.6E-159 
294 491:2.2E-66 
294 492:6.4E-33 
269 677:7.3E-43 
269 678:6.4E-34 
269 679:8.5E-22 
269 673:2.3E-59 
294 497:7.8E-67 
269 674:1.9E-80 
294 498:1.9E-55 
269 675:5.1E-28 
294 499:0.0 
269 676:5.3E-83 
537 640:5.6E-47 
537 641:1.4E-83 
269 671:3.8E-17 
537 642:3.5E-85 
269 672:4.0E-16 
537 643:4.6E-55 
537 648:3.4E-67 
537 649:1.7E-78 
537 644:9.0E-24 
537 645:7.2E-26 
537 646:3.7E-66 
537 647:6.7E-55 
269 666:7.3E-45 
294 468:4.2E-60 
269 667:4.3E-27 
294 469:5.7E-93 
269 668:8.4E-48 
269 669:7.4E-58 
269 662:8.0E-30 
294 464:0.0 
269 663:1.0E-32 
294 465:2.2E-49 
269 664:2.0E-74 
294 466:2.1E-117 
269 665:9.9E-20 
294 467:5.2E-63 
537 630:1.7E-101 
269 660:3.1E-27 
537 631:4.2E-148 
269 661:9.0E-41 
537 632:2.8E-178 
537 637:3.0E-83 
537 638:7.4E-95 
537 639:1.9E-18 
537 633:3.2E-140 
537 634:1.6E-54 
537 635:7.0E-33 
537 636:4.4E-34 
294 471:1.6E-50 
294 472:1.1E-42 
294 473:1.9E-53 
294 474:2.0E-50 
294 470:3.5E-28 
294 479:0.0 
269 656:6.0E-49 
269 657:8.4E-34 
269 658:1.1E-34 
269 651:4.7E-76 
294 475:5.8E-153 
269 652:9.4E-48 
294 476:9.8E-54 
269 653:2.6E-43 
294 477:1.9E-66 
269 654:2.7E-48 
294 478:1.9E-66 
537 620:7.8E-130 
269 650:8.4E-44 
537 621:2.6E-46 
537 626:7.1E-35 
537 627:6.4E-56 
537 628:2.7E-135 
537 629:6.8E-129 
537 622:2.8E-39 
537 623:7.5E-106 
537 624:1.7E-127 
537 625:1.3E-28 
294 482:3.2E-83 
294 483:3.4E-27 
294 484:1.1E-86 
294 485:4.2E-62 
269 659:3.9E-50 
294 480:0.0 
294 481:0.0 
347 397:3.3E-94 
347 398:9.8E-62 
347 399:3.0E-97 
301 623:2.7E-57 
347 393:1.4E-152 
301 624:3.6E-37 
347 394:1.0E-63 
301 625:3.9E-67 
347 395:2.2E-131 
301 626:3.1E-149 
347 396:3.2E-78 
537 610:7.8E-162 
301 620:3.7E-48 
347 390:1.9E-20 
301 621:1.8E-94 
347 391:5.2E-103 
301 622:2.5E-86 
347 392:5.6E-54 
537 615:0.0 
537 616:0.0 
537 617:0.0 
537 618:0.0 
301 627:2.1E-79 
537 611:1.4E-55 
301 628:4.1E-47 
537 612:5.8E-164 
301 629:4.9E-44 
537 613:1.2E-160 
537 614:2.9E-169 
537 619:3.5E-129 
301 612:8.5E-50 
301 613:1.0E-49 
301 614:9.2E-51 
301 615:1.2E-46 
301 610:5.3E-50 
301 611:2.7E-87 
537 604:2.8E-86 
537 605:1.9E-72 
537 606:1.1E-35 
537 607:1.3E-150 
301 616:5.1E-46 
537 600:1.1E-41 
301 617:5.7E-47 
537 601:3.5E-44 
301 618:9.9E-44 
537 602:9.3E-39 
301 619:3.3E-48 
537 603:8.8E-39 
537 608:1.5E-55 
537 609:1.4E-140 
347 379:5.1E-166 
301 640:6.2E-38 
347 375:0.0 
347 376:6.7E-76 
347 377:1.1E-164 
347 378:4.2E-150 
301 645:6.6E-46 
347 371:2.0E-147 
301 646:5.9E-35 
347 372:2.8E-66 
301 647:2.9E-38 
347 373:0.0 
301 648:6.2E-37 
347 374:6.4E-148 
301 641:7.7E-42 
301 642:2.9E-43 
301 643:1.4E-86 
301 644:4.4E-40 
347 370:6.7E-105 
301 649:8.2E-38 
269 699:1.1E-30 
269 695:2.4E-83 
347 386:1.3E-28 
269 696:2.8E-32 
347 387:5.5E-58 
269 697:1.2E-32 
347 388:1.6E-22 
269 698:4.6E-35 
347 389:5.5E-23 
269 691:5.4E-37 
301 634:1.7E-34 
347 382:2.6E-143 
269 692:2.8E-36 
301 635:1.3E-118 
347 383:1.1E-61 
269 693:2.3E-35 
301 636:1.8E-23 
347 384:1.4E-104 
269 694:1.8E-30 
301 637:3.8E-35 
347 385:1.3E-41 
301 630:5.5E-34 
301 631:2.4E-51 
301 632:1.6E-42 
347 380:9.8E-157 
269 690:8.9E-21 
301 633:1.6E-31 
347 381:4.8E-70 
301 638:4.0E-49 
301 639:9.4E-24 
294 402:3.3E-116 
347 357:5.0E-170 
294 403:1.3E-144 
347 358:7.2E-177 
294 404:9.2E-171 
347 359:2.4E-33 
294 405:1.6E-133 
347 353:0.0 
347 354:0.0 
294 400:0.0 
347 355:0.0 
294 401:2.4E-147 
347 356:2.1E-176 
347 350:3.1E-170 
347 351:0.0 
347 352:0.0 
294 406:1.0E-88 
294 407:0.0 
294 408:4.5E-41 
294 409:5.1E-68 
661 695:2.3E-49 
661 696:1.9E-27 
661 697:1.1E-25 
661 698:2.8E-29 
661 691:6.2E-28 
661 692:1.6E-40 
661 693:3.5E-33 
661 694:5.9E-31 
661 699:1.5E-17 
294 413:0.0 
347 368:7.7E-109 
294 414:3.7E-40 
347 369:6.2E-75 
294 415:7.6E-47 
294 416:6.0E-47 
347 364:6.7E-111 
294 410:0.0 
347 365:3.1E-124 
294 411:0.0 
347 366:8.7E-150 
294 412:0.0 
347 367:3.8E-140 
347 360:3.5E-112 
347 361:6.5E-101 
347 362:4.6E-41 
347 363:2.9E-48 
294 417:2.5E-17 
294 418:3.3E-25 
294 419:1.0E-176 
301 601:0.0 
301 602:5.1E-90 
301 603:4.8E-90 
301 604:1.7E-43 
301 600:0.0 
301 609:7.7E-48 
301 605:2.0E-46 
301 606:2.4E-76 
301 607:4.2E-48 
301 608:5.0E-87 
347 348:9.2E-171 
347 349:1.2E-169 
301 582:7.7E-26 
347 434:3.9E-24 
301 583:4.0E-27 
347 435:5.4E-17 
301 584:5.9E-21 
347 436:1.7E-17 
301 585:2.8E-71 
347 437:1.7E-20 
347 430:5.0E-58 
347 431:1.3E-87 
301 580:2.3E-38 
347 432:3.4E-21 
301 581:8.6E-93 
347 433:1.9E-20 
301 586:1.3E-35 
301 587:5.4E-36 
301 588:3.8E-76 
301 589:3.1E-46 
347 439:1.5E-92 
301 571:1.1E-61 
347 445:2.0E-16 
301 572:7.2E-45 
347 446:5.1E-24 
86 535:3.3E-16 
301 573:8.9E-38 
347 447:1.7E-18 
301 574:3.3E-22 
347 448:1.2E-41 
347 441:1.1E-16 
347 442:3.1E-52 
347 443:1.1E-19 
301 570:2.8E-36 
347 444:7.1E-52 
301 579:3.8E-37 
347 440:5.6E-16 
301 575:4.6E-42 
301 576:3.0E-112 
301 577:6.6E-51 
301 578:4.5E-42 
661 662:8.3E-54 
661 663:2.0E-26 
661 664:3.8E-45 
347 449:1.7E-47 
661 666:3.8E-37 
661 667:1.7E-28 
661 668:2.1E-68 
661 669:4.3E-32 
347 412:5.9E-156 
347 413:1.1E-127 
347 414:3.4E-47 
347 415:1.3E-44 
347 410:5.9E-148 
347 411:0.0 
661 673:7.8E-51 
661 674:2.5E-48 
661 675:2.0E-18 
661 676:2.8E-44 
661 672:1.8E-21 
347 416:4.7E-40 
661 677:7.7E-101 
347 417:6.5E-20 
661 678:8.2E-29 
347 418:9.6E-35 
661 679:3.1E-23 
347 419:1.6E-141 
301 593:5.0E-47 
347 423:4.8E-99 
301 594:1.1E-69 
347 424:2.7E-59 
301 595:3.8E-41 
347 425:4.2E-67 
301 596:2.8E-34 
347 426:1.9E-69 
301 590:3.0E-31 
347 420:1.2E-52 
301 591:1.0E-40 
347 421:5.4E-106 
301 592:4.7E-130 
347 422:7.3E-43 
661 690:2.0E-15 
301 597:8.2E-34 
301 598:0.0 
301 599:0.0 
661 684:9.5E-17 
661 685:4.6E-25 
661 686:6.4E-67 
661 687:1.4E-34 
661 680:1.2E-74 
661 681:1.5E-23 
661 682:5.7E-23 
661 683:5.7E-21 
756 759:4.7E-30 
347 427:4.0E-16 
661 688:2.4E-50 
347 428:5.2E-62 
661 689:4.0E-49 
347 429:6.8E-34 
756 758:6.9E-29 
756 762:9.8E-30 
40 770:2.8E-19 
756 763:5.6E-26 
301 540:2.5E-48 
756 764:6.9E-23 
40 772:2.1E-19 
301 541:1.1E-42 
756 765:1.1E-26 
756 760:1.1E-19 
301 546:0.0 
301 547:4.2E-43 
301 548:5.3E-21 
301 549:1.1E-40 
301 542:0.0 
301 543:0.0 
301 544:0.0 
301 545:0.0 
756 766:9.8E-18 
40 774:5.0E-38 
40 775:4.0E-31 
40 776:2.7E-36 
756 769:3.4E-28 
347 401:2.2E-172 
756 773:1.8E-32 
347 402:2.9E-116 
347 403:1.1E-142 
756 775:4.9E-31 
301 530:6.8E-128 
347 404:3.8E-180 
756 776:1.1E-28 
756 770:2.6E-26 
347 400:0.0 
756 772:5.0E-25 
301 535:4.2E-51 
301 536:6.8E-50 
301 537:2.6E-44 
301 538:3.4E-32 
301 531:1.6E-63 
301 532:9.8E-39 
301 533:3.6E-44 
301 534:3.3E-39 
301 539:1.3E-32 
347 409:1.5E-68 
347 405:8.0E-138 
347 406:1.8E-105 
347 407:0.0 
347 408:3.0E-44 
301 560:3.3E-50 
301 561:3.8E-39 
301 562:5.5E-49 
301 563:3.2E-42 
301 568:6.9E-147 
301 569:1.9E-43 
301 564:4.5E-43 
301 565:1.3E-51 
301 566:7.6E-96 
301 567:2.3E-56 
301 550:1.5E-38 
301 551:4.9E-85 
301 552:1.5E-40 
301 557:3.3E-52 
301 558:2.1E-44 
301 559:9.9E-43 
301 553:1.3E-38 
301 554:1.8E-48 
301 555:4.5E-37 
301 556:5.0E-49 
40 737:1.7E-29 
40 739:5.1E-25 
40 733:2.0E-29 
40 735:7.1E-31 
40 730:5.3E-21 
40 731:2.5E-30 
40 748:3.6E-31 
40 749:3.6E-26 
40 744:1.3E-23 
40 745:7.4E-28 
40 746:2.9E-27 
40 747:7.2E-37 
40 740:8.1E-23 
40 741:6.0E-29 
40 759:7.6E-21 
40 757:2.6E-40 
40 758:7.4E-20 
40 751:1.3E-17 
40 752:1.6E-25 
40 753:8.9E-28 
40 754:3.0E-20 
40 767:1.8E-46 
40 768:6.5E-29 
40 769:1.3E-15 
40 765:5.3E-17 
269 721:9.1E-34 
269 723:2.6E-37 
269 724:1.9E-34 
269 720:2.0E-32 
269 729:3.5E-35 
269 725:8.1E-37 
269 726:1.7E-37 
269 728:4.3E-27 
269 710:1.9E-22 
269 713:1.5E-26 
40 708:2.9E-32 
40 709:3.5E-37 
40 705:8.5E-35 
40 706:4.8E-36 
40 707:5.3E-23 
40 700:2.2E-29 
269 718:5.9E-33 
40 701:5.3E-24 
269 719:4.2E-32 
269 714:8.8E-28 
269 715:1.9E-30 
269 717:6.6E-36 
269 700:8.2E-34 
269 701:3.4E-37 
269 702:6.3E-20 
40 719:7.7E-26 
40 715:2.6E-22 
40 717:7.1E-34 
40 718:4.8E-22 
269 707:1.1E-25 
269 704:1.6E-28 
40 710:1.9E-23 
40 726:2.2E-27 
40 727:3.3E-20 
40 729:2.5E-29 
40 723:5.1E-17 
40 724:2.7E-27 
40 725:2.4E-22 
40 720:8.1E-37 
40 721:2.1E-26 
537 574:1.3E-17 
537 575:2.5E-65 
537 576:1.4E-41 
537 577:1.5E-76 
537 570:5.0E-147 
537 571:3.1E-20 
537 572:3.4E-80 
537 573:4.3E-25 
537 578:3.4E-68 
537 579:3.0E-91 
537 563:3.9E-140 
537 564:2.0E-143 
537 565:4.2E-30 
537 566:5.1E-35 
537 560:4.9E-160 
537 561:6.4E-135 
537 562:1.5E-138 
537 567:7.9E-38 
537 568:5.7E-39 
537 569:4.5E-113 
223 771:1.3E-19 
223 772:1.8E-18 
223 773:3.6E-36 
537 552:0.0 
537 553:4.0E-73 
537 554:1.1E-150 
537 555:0.0 
223 775:9.4E-19 
223 776:2.7E-19 
537 550:8.4E-73 
537 551:3.0E-57 
537 556:1.5E-153 
537 557:2.7E-160 
537 558:0.0 
537 559:0.0 
537 541:2.4E-155 
537 542:8.2E-44 
537 543:3.1E-45 
537 544:4.6E-44 
537 540:2.6E-171 
537 549:5.1E-62 
537 545:1.4E-41 
537 546:6.9E-45 
537 547:2.5E-175 
537 548:2.4E-35 
537 538:1.2E-66 
537 539:2.1E-70 
301 502:4.9E-47 
86 707:1.5E-19 
301 503:2.7E-46 
86 708:8.0E-28 
301 504:2.2E-33 
301 505:0.0 
301 500:1.2E-42 
301 501:8.2E-39 
301 506:1.1E-42 
223 717:6.8E-25 
301 507:7.4E-49 
223 718:1.7E-36 
301 508:0.0 
301 509:4.1E-27 
223 723:2.6E-33 
223 724:1.8E-39 
223 725:5.5E-37 
223 726:1.7E-28 
223 720:4.3E-26 
223 721:1.2E-22 
223 722:5.4E-31 
223 728:1.1E-36 
223 729:3.3E-35 
86 720:4.7E-24 
301 520:1.9E-44 
301 521:6.8E-49 
86 726:3.1E-15 
301 522:5.0E-45 
86 727:2.9E-20 
301 528:3.3E-32 
301 529:6.5E-27 
86 710:8.5E-17 
86 717:1.5E-16 
223 701:1.8E-42 
301 513:1.4E-87 
223 702:1.4E-20 
301 514:8.5E-19 
301 515:4.5E-46 
301 516:9.5E-45 
86 713:6.6E-23 
301 510:1.3E-172 
301 511:3.0E-30 
223 700:1.8E-37 
301 517:9.5E-43 
223 706:4.8E-22 
301 518:1.1E-47 
301 519:7.6E-30 
40 495:1.3E-26 
40 496:4.7E-21 
223 750:5.0E-31 
40 497:2.1E-18 
223 751:4.6E-33 
40 490:1.9E-29 
40 493:8.4E-27 
223 756:3.6E-16 
223 757:3.9E-18 
223 758:1.5E-22 
223 759:5.3E-23 
223 752:2.5E-37 
223 753:1.5E-39 
223 755:4.8E-26 
40 499:1.2E-25 
223 760:7.7E-17 
223 761:1.4E-19 
223 762:6.3E-22 
223 768:3.2E-18 
223 769:4.6E-21 
223 763:1.2E-26 
223 764:6.8E-26 
223 765:1.8E-16 
347 698:3.9E-77 
347 699:3.3E-83 
347 694:2.9E-70 
347 695:1.1E-69 
347 696:4.1E-83 
347 697:1.4E-89 
223 734:4.8E-23 
347 690:7.7E-28 
223 735:7.2E-27 
347 691:5.0E-104 
223 736:5.3E-39 
347 692:1.2E-92 
347 693:1.9E-30 
223 730:1.6E-42 
223 731:5.0E-35 
223 732:8.1E-34 
223 733:9.0E-24 
223 738:1.3E-25 
223 739:4.1E-35 
223 740:4.1E-41 
223 747:4.4E-26 
223 748:2.0E-21 
223 741:4.4E-36 
223 742:3.0E-32 
223 744:1.4E-36 
223 749:9.0E-23 
301 461:9.5E-36 
86 666:8.5E-22 
301 462:3.6E-49 
301 463:1.2E-31 
40 453:5.9E-29 
301 464:1.7E-45 
86 663:9.9E-20 
301 469:9.1E-40 
301 465:8.9E-36 
301 466:2.0E-46 
301 467:5.6E-25 
301 468:5.5E-29 
413 687:1.2E-51 
413 688:4.8E-27 
413 683:4.8E-43 
413 684:5.2E-31 
413 685:1.5E-59 
413 686:1.3E-24 
40 459:3.4E-17 
413 680:1.0E-18 
413 681:4.1E-68 
413 682:9.3E-50 
40 456:6.7E-26 
40 461:1.7E-28 
301 450:1.4E-107 
40 462:4.3E-30 
301 451:6.5E-83 
40 463:5.3E-17 
301 452:8.5E-39 
40 464:3.8E-28 
301 453:2.5E-46 
301 458:9.2E-28 
301 459:1.5E-36 
301 454:1.4E-38 
301 455:6.5E-39 
301 456:3.3E-38 
301 457:1.1E-40 
413 698:3.0E-65 
413 699:1.0E-58 
413 694:2.2E-47 
413 695:2.3E-41 
413 696:4.1E-62 
413 697:1.1E-70 
40 469:1.2E-25 
413 690:7.5E-31 
413 691:1.3E-77 
413 692:1.1E-67 
413 693:1.1E-22 
40 465:2.4E-15 
40 468:3.3E-19 
86 687:2.3E-26 
301 483:7.8E-61 
347 775:6.7E-45 
40 473:5.5E-16 
301 484:1.8E-47 
347 776:2.1E-68 
301 485:3.2E-40 
40 475:3.7E-26 
301 486:1.7E-30 
347 771:7.8E-42 
301 480:1.5E-42 
347 772:3.7E-62 
301 481:5.4E-49 
347 773:1.4E-80 
40 471:1.2E-15 
301 482:2.2E-47 
347 774:4.1E-23 
347 770:1.2E-65 
301 487:2.6E-50 
413 669:8.3E-30 
301 488:2.6E-40 
301 489:1.1E-40 
413 665:2.4E-19 
413 666:1.2E-50 
413 667:7.0E-74 
413 668:6.0E-34 
413 661:2.7E-25 
413 663:1.0E-58 
413 664:4.0E-46 
413 660:2.9E-19 
40 477:4.0E-22 
40 478:5.2E-22 
40 479:1.2E-27 
301 472:2.2E-16 
301 474:4.0E-30 
40 486:6.6E-18 
301 475:2.8E-44 
347 782:2.8E-23 
40 480:2.5E-32 
40 481:1.3E-30 
301 476:1.1E-26 
301 477:8.0E-89 
301 478:1.1E-88 
301 479:9.1E-46 
413 676:2.7E-42 
413 677:6.5E-23 
413 678:5.9E-55 
413 679:3.8E-43 
413 673:2.3E-50 
413 674:5.4E-43 
413 675:1.3E-55 
413 671:2.6E-33 
40 487:8.6E-26 
40 488:3.4E-28 
40 489:2.6E-24 
347 753:5.4E-77 
347 754:2.4E-42 
347 755:1.1E-72 
301 420:1.8E-30 
347 756:6.4E-42 
347 750:9.8E-77 
347 751:3.0E-97 
347 752:7.5E-79 
301 425:9.5E-41 
301 426:2.7E-35 
301 428:3.3E-42 
301 421:1.1E-50 
301 422:5.1E-27 
301 423:7.3E-43 
301 424:2.3E-36 
301 429:2.7E-46 
40 419:2.4E-26 
40 410:7.9E-32 
347 757:1.0E-27 
40 411:2.8E-27 
347 758:2.5E-64 
40 412:7.5E-26 
347 759:9.2E-62 
40 413:1.5E-17 
347 764:1.3E-68 
347 765:1.7E-68 
347 766:2.4E-62 
347 760:7.8E-46 
347 761:4.0E-43 
347 762:8.0E-67 
347 763:2.7E-62 
301 414:3.7E-23 
301 416:2.0E-22 
301 417:1.2E-15 
301 410:2.9E-47 
301 411:3.2E-52 
301 412:3.4E-44 
301 413:1.3E-30 
301 419:2.4E-43 
40 425:2.6E-15 
40 428:6.7E-18 
40 421:3.4E-25 
347 768:9.9E-28 
347 769:2.1E-62 
40 423:2.4E-24 
40 424:5.8E-20 
347 731:1.2E-84 
347 732:3.5E-79 
347 733:1.1E-81 
301 442:1.5E-31 
347 734:1.1E-78 
347 730:2.2E-98 
301 448:3.0E-53 
301 449:6.2E-129 
301 444:2.7E-25 
347 739:6.6E-85 
40 439:5.9E-15 
347 735:1.4E-80 
347 736:4.9E-100 
347 737:1.2E-81 
347 738:2.8E-78 
347 742:8.9E-96 
347 743:3.1E-48 
301 430:1.6E-40 
347 744:5.4E-96 
301 431:1.5E-37 
347 745:1.4E-80 
347 740:3.6E-97 
347 741:8.3E-80 
301 432:1.1E-15 
347 746:1.6E-98 
40 444:5.1E-16 
347 747:4.1E-94 
347 748:7.2E-85 
347 749:4.9E-83 
199 211:1.5E-96 
199 212:2.1E-114 
347 710:7.9E-51 
199 213:6.0E-47 
347 711:1.0E-47 
199 214:1.7E-49 
347 712:1.4E-35 
199 210:2.9E-48 
199 219:1.9E-51 
413 607:1.9E-126 
413 608:5.0E-44 
413 609:6.5E-128 
199 215:3.5E-129 
413 603:3.2E-28 
199 216:1.7E-88 
413 604:6.6E-64 
199 217:4.4E-109 
413 605:3.7E-70 
199 218:2.1E-44 
413 606:4.3E-31 
413 600:8.8E-30 
413 601:8.8E-30 
413 602:3.8E-28 
347 717:2.6E-81 
347 718:5.4E-91 
347 719:3.7E-80 
347 713:1.5E-58 
347 714:1.4E-52 
347 715:2.1E-63 
347 716:2.1E-46 
199 200:5.0E-59 
347 720:2.7E-94 
199 201:2.3E-95 
347 721:3.2E-83 
199 202:5.1E-114 
347 722:2.1E-76 
199 203:5.9E-96 
347 723:1.1E-98 
199 208:8.7E-90 
413 618:0.0 
199 209:4.8E-58 
413 619:5.8E-110 
199 204:1.9E-68 
413 614:3.2E-146 
199 205:6.6E-42 
413 615:0.0 
199 206:4.2E-36 
413 616:0.0 
199 207:2.3E-90 
413 617:0.0 
413 610:7.3E-144 
413 611:4.3E-45 
413 612:1.9E-154 
413 613:8.9E-152 
347 728:1.8E-97 
347 729:1.4E-84 
347 724:4.6E-78 
347 725:9.6E-76 
347 726:2.3E-86 
347 727:1.8E-64 
199 233:1.3E-69 
199 234:1.7E-52 
199 235:3.0E-86 
199 236:1.3E-46 
199 230:7.1E-77 
199 231:8.8E-70 
199 232:1.3E-79 
199 237:2.9E-112 
199 238:1.3E-49 
199 239:4.6E-54 
199 222:9.1E-85 
199 223:1.4E-31 
199 224:1.2E-41 
347 700:3.6E-80 
199 225:6.9E-33 
347 701:5.6E-80 
199 220:2.9E-23 
199 221:2.1E-88 
199 226:4.5E-100 
199 227:9.8E-155 
199 228:7.9E-46 
199 229:3.4E-42 
40 407:4.5E-30 
40 403:1.9E-21 
347 706:1.2E-58 
40 404:2.6E-23 
347 707:4.3E-64 
347 708:1.1E-54 
347 709:2.6E-60 
347 702:1.0E-35 
40 400:1.4E-23 
40 401:6.8E-28 
347 704:2.5E-56 
347 705:2.9E-62 
413 647:1.1E-43 
413 648:5.4E-65 
413 649:9.1E-67 
413 643:2.4E-44 
413 644:2.5E-20 
413 645:2.4E-18 
413 646:3.6E-60 
413 640:2.1E-51 
413 641:8.2E-76 
413 642:7.4E-78 
301 494:0.0 
301 495:7.6E-44 
301 496:6.6E-50 
301 497:4.4E-38 
301 490:3.4E-43 
301 491:4.1E-27 
301 492:4.7E-94 
301 493:8.9E-50 
301 498:3.4E-82 
301 499:4.4E-47 
413 659:4.7E-21 
413 654:3.0E-25 
413 655:1.9E-18 
413 656:7.0E-19 
413 657:1.1E-19 
413 650:6.2E-26 
413 651:3.3E-45 
413 652:2.7E-33 
413 653:7.3E-24 
86 691:2.5E-32 
86 692:8.6E-26 
537 590:2.6E-82 
537 591:9.3E-135 
413 629:6.7E-123 
537 596:1.6E-112 
537 597:2.4E-91 
537 598:7.2E-43 
537 599:5.5E-44 
413 625:2.3E-23 
537 592:4.8E-37 
413 626:1.2E-28 
537 593:1.2E-126 
413 627:5.0E-46 
537 594:3.2E-31 
413 628:2.9E-114 
537 595:3.9E-120 
413 621:9.1E-27 
413 622:1.3E-27 
413 623:8.4E-93 
413 624:5.3E-116 
413 620:1.6E-110 
537 580:1.7E-83 
537 585:8.3E-28 
537 586:2.7E-57 
537 587:2.6E-57 
537 588:1.1E-39 
413 636:1.7E-26 
537 581:3.8E-41 
413 637:5.8E-65 
537 582:7.2E-80 
413 638:6.5E-84 
537 583:1.4E-64 
537 584:9.8E-29 
413 632:8.6E-164 
413 633:4.8E-128 
413 634:7.8E-43 
413 635:2.3E-32 
537 589:8.5E-141 
413 630:1.0E-87 
413 631:2.1E-123 
223 671:9.1E-16 
223 674:2.4E-24 
223 679:4.0E-34 
223 675:5.1E-36 
223 676:8.2E-22 
223 678:2.6E-29 
223 682:4.0E-25 
223 683:1.3E-19 
223 684:1.4E-19 
223 685:6.0E-34 
223 681:3.4E-24 
223 686:1.9E-16 
223 687:2.9E-28 
223 651:7.4E-24 
223 652:4.5E-15 
223 655:3.4E-23 
223 661:1.2E-17 
223 663:6.0E-17 
223 664:2.7E-24 
223 667:2.6E-38 
223 694:3.1E-16 
223 695:1.5E-22 
223 696:2.3E-40 
223 690:2.4E-16 
223 691:8.9E-32 
223 692:1.1E-29 
223 697:1.6E-41 
223 698:2.7E-38 
223 699:7.8E-38 
459 704:3.0E-41 
459 705:4.1E-47 
459 706:3.8E-34 
459 707:2.2E-33 
459 700:1.8E-63 
459 701:4.4E-64 
459 702:8.4E-28 
459 708:1.5E-29 
459 709:6.7E-32 
223 602:4.9E-17 
223 603:5.3E-17 
223 604:3.6E-39 
223 605:1.0E-30 
459 710:3.5E-28 
223 600:1.4E-15 
459 715:6.1E-55 
459 716:4.8E-31 
459 717:1.6E-52 
459 718:2.3E-72 
223 606:1.6E-18 
459 711:6.3E-32 
223 607:3.8E-45 
459 712:3.0E-24 
223 608:3.1E-25 
459 713:1.9E-36 
223 609:1.2E-47 
459 714:9.4E-28 
459 719:7.8E-55 
301 403:1.2E-41 
301 404:1.8E-49 
301 405:2.5E-40 
459 720:3.9E-56 
301 406:1.6E-20 
459 721:5.8E-46 
301 400:1.1E-53 
301 401:1.0E-38 
301 402:6.0E-41 
459 726:6.7E-50 
459 727:5.2E-38 
459 728:6.8E-83 
459 729:7.1E-62 
301 407:2.2E-43 
459 722:1.6E-59 
301 408:6.3E-150 
459 723:2.2E-68 
301 409:3.8E-86 
459 724:4.0E-55 
459 725:1.7E-53 
459 730:5.5E-64 
459 731:6.7E-57 
459 732:9.5E-56 
459 737:4.2E-52 
459 738:2.3E-46 
459 739:2.2E-61 
459 733:8.6E-49 
459 734:9.2E-52 
459 735:9.4E-45 
459 736:3.4E-76 
347 599:6.2E-47 
223 630:2.2E-25 
347 595:1.0E-145 
347 596:1.5E-134 
347 597:3.2E-102 
347 598:2.7E-47 
347 591:0.0 
347 592:1.1E-45 
223 637:3.7E-30 
347 593:4.0E-169 
223 638:1.3E-42 
347 594:4.5E-37 
223 631:1.8E-43 
223 632:8.3E-43 
223 633:1.2E-35 
347 590:2.9E-129 
223 640:2.0E-22 
223 641:1.8E-41 
223 646:1.4E-31 
223 647:1.1E-33 
223 648:1.3E-27 
223 649:1.4E-37 
223 642:3.1E-41 
223 643:7.7E-23 
347 577:8.8E-74 
347 578:8.5E-82 
347 579:2.9E-80 
347 573:4.1E-27 
347 574:3.0E-22 
347 575:3.1E-80 
347 576:1.8E-46 
223 613:5.2E-44 
223 614:5.3E-44 
347 570:1.8E-147 
223 615:9.9E-46 
347 571:1.9E-27 
223 616:3.6E-45 
347 572:4.5E-78 
223 610:6.5E-45 
223 611:2.6E-25 
223 612:4.2E-45 
223 617:4.1E-40 
223 618:4.7E-45 
223 619:8.2E-48 
347 588:3.3E-44 
347 589:0.0 
347 584:7.6E-30 
347 585:2.0E-34 
347 586:2.5E-66 
347 587:1.9E-66 
223 624:1.9E-34 
347 580:3.9E-80 
223 625:1.2E-16 
347 581:5.5E-34 
347 582:7.9E-73 
347 583:3.2E-68 
223 620:5.5E-48 
223 623:4.0E-42 
223 628:4.8E-36 
223 629:1.1E-31 
301 340:9.4E-42 
347 676:1.5E-58 
40 572:3.2E-17 
301 341:7.1E-83 
301 342:1.3E-44 
347 678:3.1E-54 
301 343:1.4E-41 
347 679:2.2E-58 
347 673:2.1E-65 
347 674:8.1E-66 
347 675:6.2E-67 
301 348:7.2E-39 
301 349:1.9E-47 
347 671:6.1E-30 
301 344:9.6E-88 
301 345:2.7E-83 
301 346:1.6E-83 
459 782:7.9E-20 
301 347:2.1E-47 
413 566:5.3E-31 
413 567:6.0E-41 
413 568:1.4E-27 
413 569:1.2E-105 
413 562:3.4E-130 
413 563:2.6E-107 
413 564:2.7E-107 
413 565:8.5E-26 
413 560:3.4E-145 
413 561:4.4E-107 
40 575:1.1E-21 
86 775:1.7E-23 
347 687:2.0E-84 
86 776:4.9E-19 
301 330:1.8E-38 
347 688:7.9E-41 
301 331:1.5E-45 
347 689:5.9E-24 
301 332:8.5E-36 
347 683:9.0E-47 
347 684:5.9E-37 
347 685:4.4E-81 
86 774:7.0E-15 
347 686:1.7E-41 
301 337:2.0E-89 
301 338:7.7E-83 
347 680:7.7E-28 
301 339:2.6E-83 
347 681:3.4E-59 
347 682:6.2E-58 
301 333:7.6E-51 
301 334:0.0 
301 335:0.0 
301 336:0.0 
413 577:1.3E-56 
413 578:7.0E-57 
413 579:1.1E-75 
413 574:7.6E-17 
413 575:2.1E-67 
413 576:9.3E-27 
413 570:3.4E-163 
413 571:7.5E-20 
413 572:6.9E-64 
40 589:1.6E-23 
40 593:2.4E-35 
301 362:4.2E-53 
347 654:4.4E-29 
301 363:6.4E-126 
347 655:4.6E-23 
301 364:5.6E-49 
347 656:1.6E-22 
301 365:2.2E-48 
347 657:6.5E-22 
347 650:4.0E-36 
40 590:1.9E-21 
347 651:5.9E-70 
40 591:1.6E-36 
301 360:2.7E-34 
347 652:1.6E-33 
301 361:4.0E-41 
347 653:1.2E-21 
301 366:4.3E-40 
413 548:4.4E-25 
301 367:1.5E-39 
413 549:6.3E-46 
301 368:2.7E-49 
301 369:3.9E-36 
413 544:1.3E-31 
413 545:2.9E-32 
413 546:1.0E-32 
413 547:4.9E-154 
413 540:1.2E-138 
413 541:1.0E-125 
413 542:4.9E-33 
413 543:3.2E-32 
40 597:7.8E-16 
347 658:2.6E-15 
40 598:8.4E-24 
347 659:4.4E-30 
40 599:1.1E-19 
301 351:2.9E-50 
347 665:9.5E-32 
301 352:2.0E-48 
347 666:1.8E-92 
301 353:1.7E-49 
347 667:5.5E-82 
301 354:2.1E-49 
347 668:3.2E-43 
347 661:1.5E-30 
347 662:2.4E-15 
347 663:1.2E-76 
301 350:6.8E-49 
347 664:1.5E-70 
301 359:7.5E-78 
347 660:6.6E-24 
301 355:1.0E-45 
413 559:0.0 
301 356:2.7E-47 
301 357:1.8E-47 
301 358:3.5E-44 
413 555:0.0 
413 556:1.6E-141 
413 557:6.3E-138 
413 558:0.0 
413 551:3.5E-44 
413 552:0.0 
413 553:2.7E-50 
413 554:2.0E-121 
413 550:5.5E-53 
347 669:1.5E-39 
347 632:1.3E-130 
347 633:6.5E-105 
347 634:2.2E-62 
347 635:4.4E-46 
347 630:3.3E-143 
347 631:0.0 
301 304:0.0 
459 740:2.9E-68 
301 305:0.0 
459 741:3.1E-56 
301 306:1.4E-87 
459 742:9.2E-60 
301 307:2.0E-77 
459 743:5.0E-31 
86 746:2.5E-22 
86 747:7.0E-24 
86 748:2.0E-16 
301 302:0.0 
301 303:0.0 
459 748:1.5E-52 
459 749:4.8E-46 
301 308:1.4E-45 
459 744:1.1E-78 
301 309:2.0E-45 
459 745:3.2E-55 
459 746:1.8E-59 
459 747:3.7E-56 
40 535:6.7E-23 
40 536:1.9E-17 
40 537:1.1E-26 
347 636:4.0E-38 
40 532:1.8E-24 
347 637:1.1E-91 
40 533:1.3E-31 
347 638:2.5E-90 
40 534:1.1E-24 
347 639:1.6E-18 
347 643:4.6E-65 
40 540:9.4E-23 
86 733:3.5E-17 
40 541:7.9E-20 
347 646:2.6E-62 
347 640:6.4E-46 
347 641:1.2E-83 
347 642:1.4E-85 
459 751:3.2E-68 
459 752:7.9E-57 
459 753:1.7E-55 
459 754:2.5E-17 
86 738:6.7E-16 
459 750:7.5E-60 
459 759:1.1E-44 
459 755:1.8E-50 
459 756:3.3E-33 
459 757:5.3E-26 
459 758:9.3E-48 
40 546:1.0E-20 
40 542:5.0E-17 
347 647:1.1E-61 
40 543:5.4E-21 
347 648:5.6E-71 
347 649:4.6E-80 
40 545:2.4E-16 
347 610:0.0 
40 550:1.4E-24 
347 611:1.8E-69 
301 320:1.9E-50 
347 612:0.0 
86 767:3.8E-21 
301 321:2.4E-49 
347 613:0.0 
301 326:5.7E-47 
459 762:2.3E-48 
301 327:1.6E-33 
459 763:1.7E-52 
301 328:1.7E-44 
459 764:1.5E-54 
301 329:0.0 
459 765:8.4E-49 
301 322:1.8E-38 
301 323:1.4E-45 
301 324:8.1E-48 
459 760:2.7E-36 
301 325:2.5E-37 
459 761:1.9E-35 
413 588:6.2E-37 
413 589:2.5E-114 
413 584:2.0E-27 
459 766:1.4E-48 
413 585:4.8E-18 
459 767:2.4E-17 
413 586:8.2E-53 
459 768:4.7E-26 
413 587:9.8E-53 
459 769:2.5E-48 
40 557:9.2E-31 
347 618:3.8E-172 
413 580:6.7E-76 
40 558:9.1E-25 
347 619:0.0 
413 581:5.8E-28 
40 559:1.0E-25 
413 582:4.1E-59 
413 583:6.3E-65 
40 553:1.2E-24 
347 614:0.0 
40 554:1.4E-26 
347 615:3.2E-179 
347 616:1.7E-170 
40 556:1.3E-37 
347 617:3.7E-176 
40 560:2.8E-33 
347 621:2.3E-49 
40 561:1.7E-16 
86 754:2.0E-21 
347 622:2.8E-40 
40 562:1.9E-33 
347 623:5.0E-118 
40 563:1.2E-19 
301 310:2.2E-43 
347 624:0.0 
347 620:0.0 
301 315:5.0E-49 
459 773:8.1E-48 
301 316:6.0E-87 
459 774:1.2E-18 
301 317:9.6E-50 
459 775:6.4E-33 
301 318:1.2E-46 
459 776:3.4E-44 
86 757:5.1E-29 
301 311:1.7E-47 
301 312:4.1E-48 
459 770:2.6E-46 
301 313:1.3E-86 
459 771:1.7E-34 
301 314:1.0E-47 
459 772:1.9E-46 
413 599:1.5E-30 
301 319:1.3E-45 
413 595:2.0E-109 
413 596:2.6E-111 
413 597:2.9E-93 
413 598:2.7E-33 
347 629:7.4E-158 
413 591:1.6E-127 
40 569:6.7E-32 
413 592:5.9E-32 
413 593:3.2E-110 
413 594:2.5E-21 
40 564:5.6E-22 
347 625:3.8E-37 
347 626:5.8E-51 
347 627:3.5E-61 
347 628:2.2E-111 
413 590:1.5E-75 
294 295:0.0 
294 296:0.0 
294 297:2.6E-83 
294 298:4.2E-87 
347 600:2.4E-44 
347 601:1.4E-47 
347 602:3.8E-40 
294 299:4.8E-91 
40 506:3.6E-16 
40 507:3.3E-28 
40 502:2.1E-22 
347 607:0.0 
40 503:1.2E-25 
347 608:3.4E-68 
347 609:0.0 
40 505:1.1E-18 
347 603:3.7E-40 
347 604:1.5E-89 
40 500:2.4E-27 
347 605:1.7E-90 
40 501:9.3E-21 
347 606:2.4E-39 
40 517:8.2E-24 
40 518:5.8E-27 
40 515:2.3E-21 
40 528:5.6E-17 
40 520:6.5E-23 
40 521:2.3E-24 
40 522:1.3E-22 
301 384:7.4E-36 
301 385:4.7E-16 
301 387:9.0E-19 
301 380:4.7E-39 
301 381:6.2E-32 
301 382:1.2E-44 
301 383:2.8E-23 
301 388:3.1E-41 
301 389:1.8E-18 
413 527:9.1E-42 
413 528:8.9E-112 
413 529:3.1E-99 
413 522:1.5E-150 
413 524:6.0E-17 
413 525:1.0E-21 
413 520:2.9E-169 
413 521:8.2E-167 
301 390:1.7E-30 
301 373:7.5E-47 
301 374:3.7E-36 
301 375:4.8E-50 
301 376:9.5E-40 
301 370:9.4E-39 
301 371:4.6E-46 
301 372:5.9E-78 
301 377:7.2E-44 
413 537:1.8E-158 
301 378:3.6E-42 
413 538:8.1E-51 
301 379:1.0E-42 
413 539:4.0E-56 
413 533:0.0 
413 534:5.1E-132 
413 535:8.1E-119 
413 536:1.2E-140 
413 530:1.1E-29 
413 531:2.7E-44 
413 532:1.0E-172 
413 508:1.5E-27 
413 509:8.9E-80 
413 504:2.9E-145 
413 505:1.1E-34 
413 506:1.1E-166 
413 507:0.0 
413 500:2.2E-60 
413 501:6.3E-117 
413 502:4.8E-133 
413 503:4.0E-172 
301 395:1.9E-38 
301 396:5.4E-35 
301 397:1.0E-35 
301 398:3.3E-29 
301 391:1.8E-39 
301 392:5.6E-135 
301 393:4.3E-40 
301 394:3.8E-93 
413 519:1.4E-100 
301 399:7.7E-37 
413 515:0.0 
413 516:0.0 
413 517:2.6E-159 
413 518:0.0 
413 511:2.5E-31 
413 513:1.1E-16 
413 514:1.7E-23 
413 510:1.5E-18 
61 155:2.5E-38 
61 157:6.7E-44 
61 150:1.4E-45 
61 153:2.5E-32 
36 598:4.3E-23 
61 159:3.4E-32 
36 595:8.3E-30 
36 590:4.3E-23 
36 591:1.9E-38 
438 722:5.7E-16 
36 593:2.1E-35 
61 160:3.4E-33 
36 589:5.5E-25 
438 736:2.2E-15 
438 733:4.3E-15 
438 734:1.0E-15 
61 170:1.5E-32 
438 741:7.1E-15 
61 177:9.6E-41 
438 743:1.2E-15 
438 750:5.3E-16 
61 189:1.7E-22 
61 185:9.8E-37 
61 190:6.9E-21 
199 376:4.5E-81 
199 377:2.5E-104 
199 378:1.5E-99 
199 379:5.6E-102 
199 372:1.8E-66 
199 373:1.8E-111 
199 374:3.1E-98 
199 375:6.0E-118 
199 380:5.8E-101 
199 381:1.3E-69 
199 382:4.3E-94 
199 365:3.3E-91 
199 366:1.6E-89 
438 773:6.8E-16 
199 367:5.3E-73 
199 368:7.7E-91 
199 361:7.3E-68 
199 362:4.0E-46 
199 363:1.1E-48 
199 364:1.5E-90 
199 369:1.1E-77 
199 370:2.7E-75 
199 371:1.5E-99 
199 398:2.3E-67 
199 399:2.2E-65 
199 394:7.2E-67 
199 395:3.6E-98 
199 396:6.7E-81 
199 397:1.1E-71 
199 387:6.2E-31 
199 388:3.0E-22 
199 389:3.3E-23 
199 383:4.1E-44 
199 384:2.2E-67 
199 385:1.1E-19 
199 386:3.9E-20 
199 390:1.7E-17 
199 391:2.6E-84 
199 392:9.9E-49 
199 393:3.4E-86 
368 770:1.6E-62 
368 771:1.5E-33 
368 776:8.4E-48 
368 772:1.4E-57 
368 773:1.0E-75 
368 775:4.4E-38 
368 754:9.6E-24 
368 755:3.2E-53 
368 756:1.9E-40 
368 757:6.4E-22 
368 750:2.0E-52 
368 751:6.2E-71 
368 752:5.9E-77 
368 753:2.2E-78 
368 758:4.9E-60 
368 759:6.8E-48 
368 760:7.8E-43 
368 765:6.7E-60 
61 100:5.3E-161 
368 766:5.1E-56 
61 101:0.0 
61 102:2.0E-166 
368 768:5.0E-22 
368 761:3.2E-34 
368 762:2.1E-58 
368 763:3.5E-59 
368 764:7.5E-62 
368 769:6.5E-55 
61 105:3.9E-56 
61 106:7.7E-22 
61 111:2.2E-23 
61 125:4.9E-25 
61 126:3.7E-41 
145 782:4.6E-27 
61 139:1.1E-36 
438 700:5.7E-18 
438 701:9.9E-16 
145 771:4.3E-47 
145 772:8.2E-65 
145 773:6.9E-69 
145 770:1.7E-77 
61 145:2.5E-20 
145 775:5.8E-75 
145 776:6.9E-78 
438 717:1.3E-18 
145 760:1.2E-50 
508 754:8.7E-23 
145 761:7.6E-49 
508 755:6.0E-24 
145 762:2.8E-72 
508 756:8.1E-24 
145 763:1.5E-58 
508 750:1.9E-22 
508 751:8.8E-30 
508 752:4.6E-33 
508 753:5.3E-25 
145 768:3.5E-33 
145 769:2.3E-69 
145 764:1.6E-86 
508 758:1.8E-22 
145 765:7.3E-74 
145 766:1.1E-65 
145 767:2.0E-17 
227 686:2.1E-45 
227 687:2.9E-88 
227 688:7.8E-44 
227 682:9.0E-65 
227 683:4.7E-47 
227 684:1.9E-43 
227 685:1.9E-85 
227 680:7.4E-35 
227 681:5.3E-67 
508 765:5.6E-24 
145 750:4.2E-92 
508 766:1.4E-18 
145 751:3.0E-73 
145 752:2.5E-66 
508 762:8.3E-25 
508 763:8.8E-20 
508 764:4.2E-31 
145 757:3.8E-33 
145 758:1.3E-67 
145 759:1.8E-64 
145 753:3.0E-71 
227 679:3.2E-69 
508 769:3.3E-18 
145 754:5.0E-53 
145 755:4.1E-82 
145 756:3.3E-49 
227 675:4.3E-89 
227 676:3.0E-75 
227 677:5.1E-35 
227 678:1.6E-59 
227 671:2.2E-25 
227 673:1.4E-71 
227 674:3.9E-70 
508 732:3.4E-20 
508 733:2.0E-29 
145 740:1.9E-76 
508 734:5.7E-30 
145 741:2.7E-72 
508 735:1.9E-29 
508 730:2.2E-32 
508 731:2.7E-29 
145 746:1.6E-104 
145 747:2.1E-85 
145 748:1.8E-106 
145 749:6.0E-93 
145 742:1.1E-107 
227 668:1.0E-49 
508 736:5.1E-25 
145 743:1.0E-59 
227 669:3.1E-42 
508 737:9.7E-25 
145 744:2.3E-81 
145 745:5.9E-89 
508 739:4.4E-30 
227 664:2.0E-76 
227 665:5.8E-31 
227 666:7.3E-96 
227 667:5.0E-98 
227 660:9.2E-26 
227 661:4.1E-35 
227 662:1.8E-16 
227 663:3.0E-74 
508 743:9.5E-29 
508 744:3.3E-26 
508 745:3.5E-21 
145 730:9.9E-71 
508 740:7.9E-34 
508 741:2.1E-28 
508 742:5.0E-23 
145 735:3.4E-97 
145 736:4.5E-83 
145 737:3.0E-99 
145 738:3.0E-88 
145 731:8.7E-72 
227 657:5.8E-25 
508 747:3.1E-27 
145 732:2.1E-83 
227 658:3.1E-15 
508 748:9.8E-30 
145 733:4.0E-96 
227 659:1.0E-38 
508 749:4.4E-32 
145 734:1.0E-98 
227 653:1.5E-24 
227 654:4.5E-25 
227 655:1.2E-37 
227 656:4.8E-24 
145 739:8.8E-64 
227 650:2.7E-34 
227 651:1.3E-73 
227 652:1.1E-29 
508 710:2.5E-18 
508 711:1.4E-17 
508 712:1.0E-22 
508 713:3.4E-23 
145 724:3.5E-71 
508 718:4.0E-26 
145 725:3.4E-61 
508 719:5.6E-21 
145 726:4.2E-107 
145 727:5.7E-65 
145 720:2.1E-85 
508 714:2.2E-19 
145 721:3.7E-93 
508 715:8.6E-20 
145 722:7.4E-92 
145 723:2.4E-72 
508 717:1.8E-30 
145 728:2.7E-83 
145 729:7.9E-62 
508 721:6.1E-32 
508 722:2.3E-22 
508 723:1.6E-29 
508 724:1.2E-25 
508 720:3.1E-27 
145 713:4.0E-68 
508 729:1.1E-30 
145 714:1.7E-50 
145 715:2.4E-62 
145 716:3.1E-42 
508 725:1.5E-31 
145 710:1.7E-53 
508 726:1.5E-23 
145 711:1.8E-51 
145 712:2.2E-30 
508 728:9.2E-24 
145 717:1.7E-101 
145 718:4.5E-76 
145 719:6.9E-89 
145 702:1.7E-28 
145 704:8.4E-80 
145 705:1.2E-75 
145 700:1.1E-83 
145 701:1.7E-72 
145 706:3.6E-66 
145 707:1.5E-52 
145 708:1.4E-63 
145 709:2.3E-61 
508 700:4.2E-28 
508 701:1.1E-38 
508 702:9.0E-27 
508 707:1.0E-19 
508 708:3.6E-19 
508 709:3.2E-19 
508 705:4.9E-17 
508 706:8.6E-22 
227 697:7.7E-93 
227 698:2.5E-103 
227 699:1.1E-90 
227 693:1.9E-36 
227 694:4.3E-71 
227 695:1.2E-74 
227 696:1.3E-81 
227 690:2.6E-37 
227 691:3.9E-90 
227 692:8.4E-86 
199 453:3.1E-117 
199 454:9.1E-93 
199 455:4.1E-67 
199 456:1.1E-110 
199 450:2.6E-45 
199 451:1.5E-65 
199 452:2.0E-101 
227 606:2.8E-46 
227 607:1.1E-105 
227 608:8.4E-63 
227 609:2.0E-111 
36 507:2.9E-27 
199 457:9.3E-98 
227 602:4.9E-44 
199 458:7.1E-88 
227 603:5.3E-44 
199 459:2.0E-77 
227 604:2.1E-115 
227 605:4.8E-116 
36 515:1.5E-19 
36 516:7.2E-19 
227 600:1.1E-46 
36 517:1.1E-20 
227 601:3.5E-46 
199 442:2.0E-59 
199 443:3.3E-18 
199 444:9.9E-48 
199 446:4.0E-24 
199 447:8.6E-17 
199 448:7.1E-34 
199 449:2.4E-46 
36 503:1.6E-26 
36 506:3.7E-15 
36 500:5.8E-29 
36 502:4.3E-21 
199 475:1.5E-93 
199 476:8.1E-43 
199 477:6.8E-69 
199 478:3.3E-69 
199 471:1.1E-51 
199 472:1.3E-43 
199 473:6.6E-53 
199 474:1.9E-43 
199 479:6.8E-102 
36 533:7.6E-30 
36 534:2.7E-26 
36 535:4.5E-25 
199 480:3.3E-92 
199 481:5.1E-109 
199 464:3.3E-99 
199 465:2.0E-67 
199 466:6.0E-94 
199 467:2.5E-53 
199 460:2.5E-59 
199 461:1.8E-100 
199 462:4.3E-83 
199 463:1.5E-67 
36 518:1.3E-24 
199 468:9.1E-59 
199 469:5.7E-81 
36 528:1.5E-16 
36 521:1.5E-20 
36 522:7.5E-22 
36 520:2.1E-21 
199 470:2.1E-30 
199 410:5.8E-106 
199 411:3.5E-116 
199 412:9.0E-108 
199 417:5.3E-27 
199 418:5.4E-34 
199 419:2.5E-97 
199 413:1.6E-76 
227 646:1.3E-69 
199 414:3.3E-51 
227 647:1.8E-61 
199 415:1.3E-46 
227 648:1.6E-62 
199 416:1.3E-46 
227 649:4.4E-87 
227 642:4.1E-94 
36 559:4.9E-28 
227 643:2.8E-77 
227 644:4.9E-28 
227 645:5.3E-35 
36 554:5.1E-27 
36 556:6.8E-35 
227 640:2.5E-62 
36 557:2.9E-32 
227 641:4.4E-91 
36 550:1.6E-25 
36 553:1.1E-25 
199 400:9.6E-117 
199 401:5.1E-76 
199 406:1.8E-52 
199 407:5.2E-118 
199 408:4.3E-46 
199 409:5.9E-71 
199 402:9.5E-67 
227 635:1.3E-35 
199 403:6.3E-76 
227 636:3.1E-49 
199 404:5.2E-107 
227 637:1.3E-69 
199 405:1.9E-76 
227 638:2.0E-98 
227 631:5.6E-121 
227 632:2.3E-89 
227 633:1.0E-86 
227 634:5.0E-75 
36 544:2.2E-16 
36 545:5.1E-18 
36 546:8.8E-22 
227 630:9.1E-89 
36 540:1.0E-24 
36 541:3.3E-21 
36 542:1.9E-19 
199 431:7.6E-75 
393 394:1.2E-54 
508 776:2.9E-27 
199 432:9.7E-19 
393 395:1.2E-124 
199 433:1.1E-21 
393 396:3.1E-70 
393 397:0.0 
508 772:1.5E-19 
508 773:2.6E-23 
199 430:7.9E-66 
508 775:4.0E-32 
199 439:1.6E-54 
227 628:1.2E-87 
227 629:2.4E-88 
227 624:6.5E-88 
199 436:1.3E-18 
227 625:1.7E-34 
199 437:1.5E-21 
227 626:2.8E-40 
227 627:2.6E-67 
227 620:1.2E-112 
227 621:1.3E-52 
227 622:1.3E-40 
227 623:2.5E-161 
36 577:7.9E-22 
36 578:7.6E-19 
36 579:1.9E-19 
36 572:1.8E-20 
508 770:1.1E-21 
36 575:1.7E-18 
199 420:1.0E-53 
199 421:5.8E-108 
199 422:2.9E-39 
199 423:4.5E-99 
199 428:8.7E-61 
227 617:1.5E-106 
199 429:2.2E-36 
227 618:2.9E-106 
227 619:4.6E-112 
199 424:1.0E-56 
227 613:3.6E-115 
199 425:3.3E-60 
227 614:2.8E-116 
199 426:8.6E-75 
227 615:1.9E-108 
227 616:2.9E-113 
36 569:3.7E-31 
227 610:1.3E-118 
227 611:7.8E-63 
227 612:2.4E-115 
36 562:5.5E-31 
36 563:1.7E-18 
36 564:5.5E-21 
393 398:8.4E-58 
393 399:0.0 
36 560:1.5E-31 
199 299:1.3E-69 
199 295:1.5E-111 
199 296:2.2E-110 
199 297:8.8E-99 
199 298:2.2E-74 
199 288:3.7E-134 
199 289:7.5E-111 
199 284:2.3E-114 
199 285:3.3E-66 
199 286:3.3E-116 
199 287:1.0E-141 
199 291:9.0E-105 
199 292:6.0E-112 
199 293:7.2E-117 
199 294:4.4E-117 
199 290:7.5E-112 
199 255:1.1E-19 
199 256:1.1E-111 
199 257:7.1E-50 
199 258:1.3E-49 
199 251:4.1E-24 
199 252:1.9E-119 
199 253:1.2E-97 
199 254:1.2E-52 
199 259:3.7E-53 
199 260:2.5E-53 
199 261:9.0E-53 
199 244:1.4E-39 
199 245:7.0E-38 
199 246:8.4E-35 
199 247:5.6E-33 
199 240:3.1E-75 
199 241:2.9E-64 
199 242:5.1E-66 
199 243:4.2E-48 
199 248:1.1E-106 
199 249:3.1E-49 
199 250:2.7E-119 
199 277:4.7E-132 
199 278:6.6E-112 
199 279:1.8E-64 
199 273:4.0E-112 
199 274:2.3E-112 
199 275:4.7E-119 
199 276:8.9E-113 
199 280:4.3E-66 
199 281:1.3E-64 
199 282:4.1E-114 
199 283:1.0E-133 
199 266:1.9E-53 
199 267:8.0E-52 
199 268:3.2E-52 
199 269:3.0E-45 
199 262:2.1E-52 
199 263:9.6E-53 
199 264:1.7E-49 
199 265:5.6E-50 
199 270:6.9E-100 
199 271:9.1E-98 
199 272:3.6E-118 
227 499:4.2E-114 
227 495:9.8E-100 
227 496:3.1E-107 
227 497:2.0E-86 
227 498:3.4E-51 
227 491:1.7E-84 
227 492:1.8E-40 
227 493:9.1E-118 
227 494:8.3E-51 
227 490:6.1E-120 
252 323:9.6E-80 
252 324:2.0E-79 
252 325:4.0E-66 
252 326:8.5E-79 
252 320:1.8E-84 
252 321:1.7E-87 
252 322:9.8E-111 
252 327:4.0E-55 
252 328:2.8E-86 
252 329:3.8E-23 
252 340:6.8E-151 
252 334:8.2E-43 
252 335:2.6E-42 
252 336:7.3E-37 
252 337:4.7E-43 
252 330:1.6E-117 
252 331:1.8E-79 
252 332:2.2E-61 
252 333:2.6E-25 
252 338:1.0E-54 
252 339:1.1E-54 
252 301:6.0E-45 
252 302:1.3E-42 
252 303:2.6E-36 
252 304:3.2E-39 
252 300:3.6E-22 
252 309:6.8E-140 
252 305:1.7E-38 
252 306:4.9E-42 
252 307:9.7E-43 
252 308:5.8E-134 
252 312:1.9E-81 
252 313:1.1E-56 
252 314:1.3E-80 
252 315:8.6E-85 
252 310:1.4E-147 
252 311:9.9E-82 
252 316:1.2E-56 
252 317:3.4E-87 
252 318:4.3E-79 
252 319:9.1E-130 
227 569:3.7E-96 
227 565:2.3E-30 
227 566:8.7E-40 
227 567:3.2E-44 
227 568:1.0E-45 
227 561:1.2E-69 
227 562:3.1E-117 
227 563:2.4E-74 
227 564:2.6E-79 
227 560:5.9E-117 
252 260:3.5E-38 
252 261:1.3E-40 
252 262:1.1E-38 
252 263:1.1E-39 
227 558:2.0E-99 
227 559:3.4E-106 
227 554:5.0E-113 
252 257:5.6E-36 
227 555:2.2E-100 
252 258:5.2E-35 
227 556:4.2E-117 
252 259:4.8E-38 
227 557:6.0E-118 
227 550:4.3E-96 
252 253:1.2E-133 
227 551:1.4E-61 
252 254:3.2E-44 
227 552:3.0E-101 
252 255:3.4E-26 
227 553:1.5E-96 
252 256:5.0E-73 
227 547:2.4E-95 
227 548:7.1E-49 
227 549:3.5E-84 
227 543:7.8E-48 
227 544:1.0E-49 
227 545:7.7E-48 
227 546:7.0E-52 
227 540:1.1E-87 
227 541:2.1E-94 
227 542:3.8E-52 
227 536:3.6E-87 
227 537:7.3E-91 
227 538:6.8E-53 
227 539:5.1E-58 
227 532:8.3E-90 
227 533:4.5E-97 
227 534:1.5E-109 
227 535:8.3E-121 
227 530:1.5E-37 
227 531:2.9E-69 
252 293:5.0E-84 
252 294:3.1E-84 
252 295:4.8E-81 
252 296:1.1E-78 
252 290:4.5E-86 
252 291:2.5E-74 
252 292:6.7E-85 
252 286:2.9E-79 
252 287:6.0E-83 
252 288:1.8E-85 
252 289:6.4E-83 
227 598:7.9E-53 
227 599:3.8E-48 
227 594:1.1E-40 
252 297:1.5E-130 
227 595:1.6E-94 
252 298:9.8E-62 
227 596:3.9E-85 
252 299:7.0E-73 
227 597:3.0E-74 
227 590:7.9E-77 
227 591:6.7E-108 
227 592:1.1E-43 
227 593:1.9E-107 
252 271:1.3E-80 
252 272:1.7E-144 
252 273:7.3E-144 
252 274:5.8E-143 
36 607:2.4E-23 
36 609:1.1E-27 
252 270:5.4E-81 
36 613:6.7E-36 
227 587:2.2E-82 
252 268:1.4E-41 
36 614:4.0E-34 
227 588:5.1E-64 
252 269:2.0E-40 
36 615:5.1E-29 
227 589:1.4E-99 
36 616:2.0E-27 
227 583:7.3E-106 
252 264:3.9E-39 
36 610:7.1E-31 
227 584:1.2E-20 
252 265:1.4E-37 
227 585:2.4E-36 
252 266:2.1E-38 
36 612:4.0E-36 
227 586:2.9E-82 
252 267:3.0E-41 
227 580:7.6E-74 
227 581:2.8E-33 
227 582:4.2E-72 
252 282:7.3E-144 
252 283:6.2E-83 
252 284:8.2E-81 
252 285:3.7E-54 
252 280:2.8E-54 
252 281:6.2E-54 
227 576:9.8E-40 
252 279:5.5E-54 
227 577:3.3E-107 
227 578:2.6E-87 
227 579:1.7E-84 
227 572:8.4E-89 
252 275:3.3E-146 
227 573:2.1E-28 
252 276:9.7E-145 
36 600:1.0E-16 
227 574:7.7E-17 
252 277:1.1E-86 
36 601:1.3E-19 
227 575:5.1E-95 
252 278:8.1E-81 
227 570:2.4E-81 
227 571:1.1E-24 
199 332:2.1E-85 
199 333:8.2E-33 
199 334:1.2E-56 
199 335:1.2E-55 
199 330:2.9E-86 
199 331:3.9E-113 
36 628:2.7E-25 
199 336:3.2E-50 
36 629:4.2E-26 
199 337:9.2E-54 
199 338:1.6E-67 
199 339:1.5E-67 
36 638:4.2E-23 
36 631:8.1E-34 
36 633:3.9E-23 
36 630:6.7E-30 
199 321:2.0E-138 
199 322:1.3E-85 
199 323:1.9E-111 
199 324:5.9E-106 
199 320:2.7E-141 
199 329:4.2E-36 
36 617:4.0E-30 
199 325:3.5E-48 
36 618:3.0E-30 
199 326:3.4E-109 
36 619:2.2E-18 
199 327:6.6E-76 
199 328:3.3E-119 
36 624:5.5E-22 
36 620:2.6E-18 
36 623:9.7E-29 
199 354:1.1E-139 
199 355:2.5E-114 
199 356:2.1E-114 
199 357:4.4E-116 
199 350:1.5E-115 
199 351:7.6E-139 
199 352:9.6E-136 
199 353:6.8E-139 
199 358:1.0E-119 
199 359:1.3E-42 
199 360:1.8E-82 
199 343:3.9E-123 
199 344:5.5E-53 
199 345:5.9E-68 
199 346:3.3E-68 
199 340:6.8E-123 
199 341:1.3E-67 
199 342:5.5E-97 
199 347:1.8E-116 
199 348:1.4E-114 
199 349:4.4E-116 
36 646:3.6E-19 
36 648:1.7E-25 
36 642:7.2E-20 
36 643:1.2E-30 
36 641:1.8E-19 
227 529:5.2E-50 
227 525:3.2E-16 
227 526:3.8E-17 
227 527:2.9E-19 
227 528:1.3E-63 
36 679:1.1E-21 
227 521:5.1E-106 
227 522:2.5E-108 
227 524:3.4E-17 
36 675:2.3E-19 
227 520:1.0E-104 
36 673:3.5E-33 
227 518:1.6E-106 
227 519:5.6E-61 
227 514:2.6E-21 
227 515:7.7E-102 
227 516:1.3E-98 
227 517:2.4E-100 
227 510:5.1E-28 
227 511:2.6E-64 
227 512:3.5E-29 
227 513:6.3E-20 
36 666:2.0E-35 
36 667:1.7E-18 
199 310:1.9E-115 
199 311:1.4E-102 
199 312:1.0E-102 
199 313:3.2E-67 
199 318:9.5E-113 
227 507:9.6E-108 
199 319:2.6E-98 
227 508:2.3E-32 
227 509:6.2E-43 
199 314:5.8E-116 
227 503:8.3E-105 
199 315:1.7E-137 
227 504:2.1E-49 
199 316:2.4E-67 
227 505:3.0E-49 
199 317:1.3E-135 
227 506:6.1E-73 
227 500:5.0E-104 
227 501:4.2E-85 
227 502:1.0E-114 
36 697:2.4E-28 
36 698:1.2E-22 
36 699:3.0E-25 
36 694:1.9E-31 
36 695:3.0E-30 
36 696:2.1E-25 
36 691:2.2E-47 
36 692:1.4E-35 
199 300:5.7E-35 
199 301:5.7E-53 
199 302:4.5E-56 
199 307:2.3E-51 
199 308:5.8E-97 
199 309:5.6E-97 
199 303:3.1E-47 
199 304:5.3E-52 
199 305:7.9E-50 
199 306:1.4E-51 
36 686:1.2E-15 
36 687:1.2E-37 
36 682:6.1E-27 
36 685:1.6E-24 
714 769:6.5E-36 
714 764:7.8E-38 
714 765:1.7E-36 
714 766:8.3E-33 
714 760:3.1E-27 
714 761:7.4E-33 
714 762:6.2E-42 
714 763:1.1E-32 
36 356:7.2E-33 
36 357:1.2E-27 
36 358:6.7E-30 
36 352:6.0E-36 
322 396:6.0E-52 
36 353:1.8E-35 
322 397:4.4E-51 
36 354:1.7E-35 
322 398:3.3E-41 
36 355:2.4E-32 
322 399:1.6E-37 
322 392:5.3E-40 
322 393:3.2E-59 
36 350:1.7E-29 
322 394:8.0E-49 
36 351:7.1E-31 
322 395:9.7E-64 
714 775:2.3E-32 
714 776:3.9E-29 
36 349:2.8E-28 
714 771:4.9E-33 
714 772:2.1E-30 
714 773:9.0E-43 
36 347:1.8E-25 
714 770:4.6E-35 
36 342:1.4E-24 
368 592:2.6E-42 
368 593:1.0E-102 
368 594:6.9E-36 
368 595:3.7E-102 
368 590:6.9E-78 
368 591:1.3E-111 
368 596:4.1E-94 
368 597:9.6E-86 
368 598:1.8E-45 
368 599:6.4E-49 
36 378:1.1E-29 
36 379:1.2E-33 
36 374:2.0E-28 
36 375:2.9E-28 
438 506:1.2E-16 
438 507:5.2E-18 
36 377:8.4E-29 
36 370:4.5E-18 
36 371:4.6E-22 
438 502:3.9E-16 
438 503:1.4E-16 
36 373:3.8E-33 
36 368:3.8E-25 
36 364:4.6E-25 
36 365:5.7E-23 
438 518:3.7E-17 
36 366:1.1E-23 
36 360:1.4E-24 
438 521:6.2E-16 
36 391:4.2E-15 
438 528:1.2E-18 
36 399:7.4E-18 
36 393:3.0E-24 
438 524:7.1E-41 
36 394:8.9E-29 
438 525:2.7E-46 
36 395:4.3E-25 
438 526:9.3E-26 
36 380:2.1E-31 
438 535:1.7E-19 
36 384:5.7E-18 
438 540:1.3E-18 
438 547:3.7E-18 
438 552:2.5E-18 
438 555:7.4E-17 
438 558:3.9E-15 
438 559:4.3E-17 
69 91:1.1E-148 
69 92:1.9E-137 
69 93:1.1E-120 
69 94:1.9E-104 
69 90:1.9E-139 
69 99:2.0E-174 
368 534:1.1E-121 
368 535:4.9E-123 
368 536:4.1E-114 
368 537:7.7E-147 
69 95:2.7E-93 
368 530:3.6E-38 
69 96:0.0 
368 531:8.9E-54 
69 97:3.2E-121 
368 532:8.2E-129 
69 98:1.3E-167 
368 533:3.6E-161 
252 400:1.1E-85 
252 401:6.3E-66 
252 402:1.3E-58 
252 403:3.8E-69 
368 538:1.6E-56 
368 539:6.7E-63 
252 408:2.6E-41 
252 409:1.3E-55 
252 404:5.7E-80 
252 405:1.5E-72 
252 406:1.7E-33 
252 407:2.1E-86 
145 595:1.2E-74 
145 596:1.8E-67 
145 597:4.4E-62 
145 598:1.7E-44 
368 540:0.0 
145 591:5.2E-89 
145 592:2.2E-39 
145 593:6.5E-87 
145 594:7.0E-38 
368 545:2.0E-41 
368 546:5.5E-45 
368 547:3.8E-87 
368 548:1.2E-34 
145 599:1.2E-43 
368 541:0.0 
368 542:1.6E-47 
368 543:5.1E-46 
368 544:6.2E-42 
252 411:1.0E-84 
252 412:2.8E-74 
252 413:3.2E-55 
252 414:2.0E-47 
227 396:2.1E-89 
368 549:2.2E-61 
227 397:2.1E-73 
227 398:6.8E-72 
227 399:4.6E-70 
252 410:2.8E-84 
227 392:3.7E-40 
252 419:1.2E-74 
227 393:6.9E-80 
227 394:2.3E-70 
227 395:2.7E-88 
252 415:1.6E-39 
252 416:1.8E-33 
227 390:4.5E-15 
252 417:5.6E-22 
227 391:1.5E-58 
252 418:1.6E-26 
145 584:4.5E-22 
145 585:2.7E-35 
145 586:2.6E-57 
145 587:2.2E-57 
145 580:5.8E-65 
145 581:5.0E-29 
145 582:3.3E-56 
145 583:1.6E-57 
368 512:1.5E-25 
368 513:8.2E-17 
368 514:3.9E-20 
368 515:1.4E-150 
145 588:7.6E-49 
145 589:2.8E-85 
368 510:1.6E-19 
368 511:1.6E-42 
227 389:4.6E-29 
227 385:7.6E-19 
368 516:1.8E-150 
227 386:2.4E-20 
368 517:7.3E-141 
227 387:1.5E-35 
368 518:7.8E-147 
227 388:2.0E-19 
368 519:6.4E-90 
227 381:3.3E-82 
227 382:1.8E-103 
227 383:4.5E-49 
145 590:7.1E-65 
227 384:1.4E-77 
227 380:5.2E-81 
145 573:3.0E-28 
145 574:1.2E-19 
145 575:2.0E-61 
145 576:2.5E-37 
145 570:1.3E-86 
145 571:1.3E-30 
145 572:1.1E-178 
368 524:8.3E-18 
368 525:4.6E-16 
368 526:1.1E-16 
145 577:3.3E-59 
145 578:9.0E-169 
368 520:9.3E-149 
145 579:1.6E-66 
368 521:1.3E-129 
368 522:1.8E-154 
227 378:6.5E-101 
227 379:3.9E-91 
227 374:4.3E-73 
368 527:4.5E-26 
227 375:4.1E-107 
368 528:3.0E-79 
227 376:1.0E-82 
368 529:4.3E-69 
227 377:8.5E-77 
227 370:1.1E-82 
227 371:2.0E-106 
227 372:9.1E-67 
227 373:7.9E-109 
145 562:1.1E-88 
368 570:3.7E-115 
145 563:3.1E-69 
368 571:1.6E-20 
145 564:7.1E-74 
368 572:5.6E-74 
145 565:3.3E-30 
368 573:3.1E-23 
145 560:4.0E-91 
145 561:7.1E-65 
368 578:8.6E-63 
368 579:3.6E-89 
252 450:5.9E-40 
145 566:1.1E-45 
368 574:1.3E-16 
145 567:8.8E-42 
368 575:1.1E-61 
145 568:8.0E-43 
368 576:1.9E-39 
145 569:1.1E-97 
368 577:1.0E-61 
252 444:5.2E-35 
252 447:4.0E-15 
252 440:1.2E-17 
252 442:2.5E-49 
252 448:8.9E-32 
252 449:1.5E-41 
145 551:8.0E-69 
368 581:4.3E-34 
145 552:4.1E-86 
368 582:4.6E-70 
145 553:2.1E-63 
368 583:4.8E-62 
145 554:2.5E-88 
368 584:8.1E-26 
145 550:2.7E-63 
368 580:1.4E-75 
145 559:4.0E-97 
368 589:1.6E-100 
252 460:2.9E-47 
252 461:2.8E-76 
145 555:2.2E-89 
368 585:4.4E-31 
145 556:6.4E-91 
368 586:3.9E-56 
145 557:9.4E-88 
368 587:5.4E-56 
145 558:4.8E-94 
368 588:8.9E-45 
252 455:5.7E-60 
252 456:1.8E-75 
252 457:4.0E-69 
252 458:1.4E-63 
252 451:4.7E-53 
252 452:1.7E-77 
252 453:7.4E-95 
252 454:1.3E-70 
252 459:3.2E-52 
145 540:9.1E-78 
145 541:1.2E-67 
145 542:2.2E-45 
368 550:2.6E-70 
145 543:1.7E-42 
368 551:6.3E-51 
145 548:2.0E-28 
368 556:3.3E-107 
145 549:8.2E-57 
368 557:8.7E-120 
368 558:8.2E-140 
368 559:1.1E-147 
145 544:1.3E-42 
368 552:3.7E-143 
145 545:4.3E-41 
368 553:1.3E-70 
145 546:3.9E-45 
368 554:3.3E-111 
145 547:4.2E-83 
368 555:5.0E-141 
252 422:1.8E-27 
252 423:2.8E-74 
252 424:2.4E-55 
252 425:6.2E-58 
252 420:6.3E-35 
252 421:2.5E-79 
252 426:2.9E-57 
252 427:6.3E-21 
252 428:2.6E-55 
252 429:2.2E-31 
145 530:1.7E-45 
368 560:6.0E-120 
145 531:4.8E-59 
368 561:8.4E-99 
145 532:9.8E-88 
368 562:2.9E-114 
145 537:8.4E-89 
368 567:1.8E-37 
145 538:1.1E-42 
368 568:9.2E-42 
145 539:1.4E-53 
368 569:1.7E-96 
145 533:1.1E-80 
368 563:1.2E-103 
145 534:4.0E-96 
368 564:8.0E-109 
145 535:6.9E-102 
368 565:2.9E-26 
145 536:1.6E-82 
368 566:1.2E-36 
252 433:6.2E-18 
252 434:2.1E-16 
252 436:5.3E-21 
252 430:3.7E-55 
252 431:1.2E-64 
252 432:8.2E-17 
94 99:9.4E-84 
94 95:0.0 
94 96:2.6E-91 
94 97:3.8E-60 
252 439:1.4E-39 
94 98:1.4E-78 
508 513:4.6E-90 
145 520:5.6E-87 
508 514:5.9E-19 
145 521:6.4E-88 
199 610:5.6E-138 
508 515:3.0E-33 
508 510:0.0 
199 615:6.6E-114 
252 370:2.8E-59 
145 527:2.6E-22 
199 616:1.5E-113 
252 371:8.4E-79 
145 528:5.1E-53 
199 617:2.8E-109 
252 372:6.0E-50 
145 529:1.5E-44 
199 618:9.5E-118 
252 373:1.7E-86 
145 522:3.7E-92 
199 611:7.7E-67 
227 448:5.4E-35 
508 516:9.9E-33 
199 612:2.4E-136 
227 449:3.6E-45 
508 517:8.2E-30 
199 613:5.2E-136 
508 518:2.6E-32 
145 525:6.7E-15 
199 614:5.8E-141 
508 519:4.3E-21 
227 444:7.8E-52 
252 367:8.9E-65 
227 445:2.7E-16 
252 368:4.5E-72 
227 446:9.5E-20 
252 369:2.1E-64 
199 619:1.9E-99 
227 440:3.7E-15 
252 363:1.9E-43 
298 699:4.2E-51 
252 364:1.6E-71 
227 442:4.3E-60 
252 365:1.5E-69 
252 366:9.4E-75 
298 695:4.0E-62 
298 696:5.4E-53 
298 697:5.2E-60 
298 698:1.3E-65 
298 691:2.0E-52 
298 692:1.5E-61 
298 693:1.2E-31 
298 694:3.0E-51 
145 510:7.1E-22 
298 690:7.5E-31 
508 520:1.9E-29 
508 521:1.1E-31 
508 522:1.8E-29 
145 515:1.3E-88 
199 604:1.1E-113 
252 381:2.2E-65 
145 516:7.4E-85 
199 605:5.2E-99 
252 382:3.8E-74 
145 517:3.0E-82 
199 606:6.9E-51 
252 383:1.1E-44 
145 518:1.5E-87 
199 607:8.9E-102 
252 384:4.9E-52 
145 511:5.0E-44 
199 600:3.3E-49 
227 437:2.4E-17 
199 601:4.2E-50 
227 438:7.4E-15 
508 528:9.5E-33 
199 602:5.5E-52 
227 439:1.4E-55 
508 529:2.0E-27 
145 514:1.1E-21 
199 603:4.1E-52 
252 380:5.7E-73 
227 433:1.4E-17 
252 378:3.5E-66 
227 434:9.6E-15 
252 379:2.6E-68 
227 436:2.3E-19 
145 519:2.2E-60 
199 608:6.3E-67 
252 374:1.7E-68 
298 688:6.9E-36 
199 609:2.6E-116 
227 430:1.5E-61 
252 375:4.3E-84 
298 689:2.1E-22 
227 431:2.1E-83 
252 376:8.2E-66 
227 432:6.2E-19 
252 377:3.4E-68 
298 684:1.2E-31 
298 685:4.1E-59 
298 686:2.7E-49 
298 687:1.8E-61 
298 680:1.4E-23 
298 681:9.4E-48 
298 682:3.1E-45 
298 683:1.9E-38 
199 630:2.0E-89 
199 631:5.9E-106 
199 632:1.3E-103 
145 504:7.5E-81 
199 637:1.1E-56 
145 505:1.5E-40 
199 638:3.5E-94 
145 506:6.1E-92 
199 639:1.1E-22 
252 350:7.0E-85 
145 507:1.1E-97 
252 351:5.9E-86 
145 500:3.5E-68 
199 633:2.4E-77 
227 426:1.1E-87 
145 501:6.8E-63 
199 634:6.4E-72 
145 502:6.2E-90 
199 635:6.8E-43 
227 428:1.9E-65 
145 503:1.9E-98 
199 636:1.2E-44 
227 429:1.5E-35 
227 422:2.0E-40 
252 345:1.0E-54 
227 423:3.1E-98 
252 346:8.9E-55 
227 424:3.3E-73 
252 347:2.9E-80 
227 425:1.6E-73 
252 348:4.8E-82 
145 508:1.8E-26 
252 341:1.3E-54 
298 677:1.8E-38 
145 509:3.9E-46 
252 342:9.8E-143 
298 678:1.6E-43 
227 420:1.0E-52 
252 343:5.5E-152 
298 679:1.8E-46 
227 421:2.3E-125 
252 344:2.8E-38 
298 673:1.1E-60 
298 674:1.1E-54 
298 675:1.3E-51 
298 676:1.9E-53 
252 349:1.6E-84 
298 671:1.5E-26 
298 672:3.1E-18 
199 620:3.9E-100 
199 621:5.5E-53 
199 626:1.0E-42 
227 419:1.8E-106 
508 509:4.7E-28 
199 627:1.2E-66 
252 360:1.7E-61 
199 628:3.2E-85 
252 361:5.3E-65 
199 629:3.1E-97 
252 362:2.7E-37 
199 622:3.7E-52 
227 415:2.9E-54 
199 623:0.0 
227 416:2.5E-54 
199 624:3.8E-101 
227 417:3.8E-22 
199 625:3.7E-36 
227 418:2.3E-31 
227 411:7.7E-116 
252 356:2.0E-78 
227 412:2.1E-112 
252 357:4.8E-86 
227 413:1.3E-75 
252 358:1.0E-88 
227 414:2.8E-54 
252 359:2.1E-30 
252 352:2.1E-89 
298 666:2.2E-58 
252 353:4.8E-85 
298 667:3.9E-68 
252 354:8.6E-85 
298 668:1.9E-43 
227 410:1.4E-102 
252 355:7.5E-79 
298 669:2.4E-35 
298 662:1.5E-18 
298 663:5.0E-50 
298 664:5.5E-60 
298 665:2.6E-25 
298 661:1.3E-45 
368 611:3.9E-52 
368 612:3.0E-123 
368 613:2.0E-123 
368 614:3.2E-123 
368 610:6.9E-122 
227 488:2.7E-115 
368 619:3.9E-106 
227 489:4.3E-112 
227 484:7.9E-88 
368 615:1.8E-155 
227 485:9.1E-73 
368 616:6.9E-148 
227 486:6.5E-59 
368 617:2.6E-153 
227 487:4.4E-101 
368 618:2.1E-151 
227 480:2.1E-93 
227 481:5.6E-109 
227 482:1.5E-87 
227 483:2.3E-42 
368 622:2.4E-39 
368 623:2.7E-103 
368 624:5.2E-100 
368 625:1.2E-22 
368 620:1.0E-106 
368 621:1.1E-38 
227 477:1.3E-76 
227 478:9.1E-77 
227 479:4.2E-107 
227 473:6.3E-62 
368 626:3.7E-34 
227 474:2.5E-49 
368 627:7.8E-53 
227 475:7.8E-90 
368 628:1.9E-116 
227 476:2.9E-48 
368 629:1.4E-101 
227 470:1.2E-35 
227 471:1.2E-61 
227 472:1.0E-51 
69 70:3.7E-115 
69 71:3.4E-84 
69 72:0.0 
69 77:0.0 
252 392:7.7E-41 
69 78:4.9E-176 
252 393:3.9E-62 
69 79:6.4E-153 
252 394:5.0E-51 
252 395:5.3E-71 
69 73:2.5E-164 
69 74:2.9E-167 
69 75:0.0 
69 76:0.0 
252 391:1.6E-42 
227 466:1.1E-104 
252 389:1.7E-24 
227 467:6.8E-60 
227 468:4.8E-67 
227 469:1.8E-90 
227 462:3.7E-85 
252 385:3.0E-17 
227 463:1.9E-74 
227 464:7.9E-108 
252 387:7.0E-24 
227 465:4.6E-68 
252 388:2.2E-17 
227 460:1.2E-64 
227 461:1.9E-100 
69 80:1.9E-135 
69 81:0.0 
69 82:0.0 
69 83:0.0 
69 88:0.0 
368 600:6.6E-43 
69 89:6.4E-168 
368 601:1.8E-46 
368 602:5.6E-35 
368 603:4.2E-35 
69 84:5.9E-152 
227 459:2.7E-78 
69 85:0.0 
69 86:0.0 
69 87:3.8E-162 
227 455:1.4E-84 
368 608:3.3E-52 
227 456:4.3E-111 
368 609:7.1E-110 
227 457:6.3E-101 
227 458:1.0E-80 
227 451:1.5E-68 
252 396:2.8E-65 
368 604:4.6E-74 
227 452:4.0E-93 
252 397:5.7E-57 
368 605:1.1E-75 
227 453:6.4E-116 
252 398:4.0E-60 
368 606:1.1E-33 
227 454:5.5E-93 
252 399:3.0E-52 
368 607:1.3E-109 
227 450:5.4E-46 
199 695:5.6E-79 
438 563:3.3E-17 
199 696:3.1E-82 
438 564:1.2E-18 
199 697:3.3E-89 
199 698:7.0E-90 
199 691:1.8E-77 
508 596:1.0E-28 
199 692:3.5E-79 
508 597:1.1E-29 
199 693:2.9E-35 
438 561:3.3E-17 
508 598:0.0 
199 694:2.8E-75 
508 599:0.0 
199 699:3.4E-80 
298 619:3.0E-95 
298 615:7.6E-89 
298 616:1.6E-88 
298 617:3.1E-85 
298 618:4.6E-86 
298 611:6.0E-53 
298 612:9.6E-102 
298 613:8.9E-98 
298 614:8.9E-104 
508 592:6.6E-88 
508 593:2.3E-29 
508 594:6.7E-36 
298 610:1.5E-101 
508 595:1.5E-28 
508 590:4.8E-20 
508 591:1.5E-27 
199 684:1.0E-36 
199 685:1.2E-86 
199 686:9.3E-45 
199 687:2.2E-85 
199 680:2.3E-32 
438 570:4.4E-15 
199 681:9.0E-61 
199 682:7.3E-59 
199 683:1.4E-47 
199 688:2.9E-38 
298 608:4.8E-53 
199 689:1.4E-23 
298 609:1.2E-94 
298 604:3.8E-63 
322 327:2.4E-42 
298 605:1.3E-50 
322 328:2.8E-81 
298 606:2.8E-32 
322 329:9.3E-27 
298 607:3.3E-96 
298 600:9.6E-34 
322 323:2.1E-79 
298 601:2.4E-36 
322 324:1.2E-69 
298 602:2.1E-35 
322 325:7.2E-55 
298 603:1.9E-35 
322 326:7.8E-76 
199 690:2.1E-29 
438 578:6.3E-15 
438 579:2.4E-21 
508 578:3.0E-25 
508 579:1.5E-27 
508 574:1.4E-20 
508 575:1.7E-34 
508 576:4.2E-61 
508 577:5.3E-36 
322 338:2.7E-42 
322 339:2.6E-42 
322 334:6.5E-37 
322 335:1.8E-38 
322 336:2.3E-34 
322 337:5.8E-32 
322 330:0.0 
508 570:1.1E-27 
322 331:5.7E-72 
508 571:2.6E-36 
322 332:4.1E-45 
508 572:4.0E-23 
322 333:1.9E-18 
508 589:1.1E-33 
508 585:6.3E-36 
508 586:2.3E-24 
508 587:2.2E-24 
508 588:4.4E-50 
322 349:3.5E-81 
322 345:3.0E-42 
322 346:1.8E-42 
322 347:8.0E-71 
322 348:6.1E-83 
322 341:2.9E-42 
508 581:1.5E-52 
322 342:0.0 
322 343:0.0 
508 583:8.0E-18 
322 344:6.8E-35 
508 584:9.1E-20 
322 340:0.0 
508 580:4.4E-29 
199 651:1.6E-75 
508 556:2.0E-32 
199 652:3.0E-29 
508 557:3.8E-35 
199 653:5.3E-27 
508 558:6.4E-32 
199 654:4.1E-30 
508 559:2.0E-30 
508 552:5.8E-27 
508 553:3.7E-24 
508 554:6.1E-34 
199 650:9.0E-43 
508 555:2.2E-30 
199 659:6.9E-35 
227 408:2.5E-41 
227 409:1.1E-75 
36 309:3.2E-27 
199 655:1.1E-30 
227 404:7.8E-109 
199 656:3.7E-22 
227 405:2.5E-73 
227 406:7.3E-41 
227 407:2.7E-113 
227 400:1.0E-114 
298 659:2.0E-32 
36 317:1.3E-35 
227 401:1.1E-92 
36 318:8.9E-29 
227 402:6.3E-81 
36 319:2.4E-26 
227 403:4.3E-81 
36 312:2.8E-23 
298 655:3.2E-31 
322 356:3.1E-78 
298 656:1.8E-25 
322 357:1.5E-81 
36 314:8.5E-27 
298 657:1.5E-26 
322 358:1.7E-82 
36 315:4.6E-32 
298 658:2.1E-16 
322 359:7.5E-31 
298 651:4.6E-61 
322 352:6.2E-78 
298 652:6.1E-35 
322 353:3.9E-84 
298 653:1.8E-26 
322 354:5.3E-84 
508 550:4.9E-24 
36 311:7.5E-23 
298 654:1.5E-25 
322 355:9.0E-82 
508 551:3.1E-55 
322 350:2.6E-81 
298 650:5.7E-29 
322 351:5.3E-83 
199 640:1.3E-55 
508 567:4.3E-57 
199 641:4.7E-77 
508 568:1.9E-96 
199 642:1.5E-78 
508 569:5.4E-34 
199 643:1.8E-86 
508 563:5.7E-28 
508 564:5.6E-28 
508 565:7.8E-56 
508 566:2.0E-81 
199 648:2.6E-59 
199 649:2.5E-84 
199 644:1.8E-30 
199 645:4.6E-35 
199 646:2.9E-66 
199 647:4.8E-60 
36 305:2.1E-19 
298 648:1.5E-53 
298 649:3.8E-66 
36 308:2.7E-27 
298 644:1.3E-31 
322 367:1.8E-67 
36 302:4.0E-23 
298 645:1.2E-37 
322 368:1.3E-59 
36 303:7.7E-17 
298 646:2.0E-45 
322 369:7.8E-52 
36 304:3.0E-19 
298 647:2.3E-48 
298 640:3.8E-41 
322 363:2.6E-37 
298 641:5.6E-64 
322 364:8.2E-61 
508 560:2.2E-32 
298 642:5.8E-65 
322 365:6.7E-56 
508 561:4.8E-28 
298 643:9.0E-59 
322 366:1.2E-68 
508 562:2.2E-32 
322 360:3.8E-44 
322 361:1.2E-49 
322 362:2.3E-32 
199 673:2.3E-75 
508 534:1.2E-28 
199 674:4.6E-72 
508 535:3.3E-30 
199 675:5.4E-70 
508 536:6.8E-32 
199 676:6.3E-83 
322 380:2.7E-63 
508 537:4.7E-32 
508 530:4.3E-95 
508 531:5.6E-44 
199 671:1.9E-25 
508 532:3.0E-24 
199 672:1.4E-16 
508 533:6.8E-31 
199 677:5.9E-37 
508 538:1.5E-19 
199 678:3.8E-66 
508 539:2.8E-20 
199 679:1.2E-67 
298 637:1.2E-68 
298 638:1.3E-74 
298 639:1.8E-17 
36 334:2.0E-23 
298 633:1.7E-70 
322 378:5.1E-72 
298 634:3.3E-56 
322 379:1.1E-75 
36 336:2.0E-19 
298 635:2.3E-37 
298 636:2.4E-42 
322 374:6.2E-58 
36 331:3.5E-29 
298 630:7.4E-71 
322 375:6.1E-72 
36 332:2.6E-22 
298 631:2.0E-96 
322 376:7.3E-56 
298 632:7.2E-80 
322 377:2.9E-65 
322 370:4.1E-47 
322 371:2.2E-63 
322 372:2.3E-44 
322 373:3.8E-84 
508 545:0.0 
199 663:2.9E-73 
508 546:0.0 
199 664:1.9E-72 
508 547:1.4E-28 
199 665:7.9E-31 
322 391:1.9E-27 
508 548:1.7E-19 
508 541:2.5E-28 
508 542:0.0 
508 543:0.0 
199 661:4.6E-35 
508 544:0.0 
199 666:4.0E-91 
508 549:7.5E-24 
199 667:5.7E-82 
199 668:3.6E-48 
199 669:5.1E-41 
36 327:5.9E-15 
298 626:2.0E-38 
36 328:1.9E-31 
298 627:3.2E-46 
298 628:4.1E-82 
298 629:2.2E-69 
36 323:6.3E-29 
298 622:4.0E-30 
322 389:3.0E-22 
36 324:5.2E-22 
298 623:9.1E-77 
298 624:1.9E-85 
36 326:2.9E-30 
298 625:2.3E-34 
322 385:8.4E-20 
36 320:1.1E-34 
36 321:3.7E-34 
298 620:1.1E-95 
322 387:5.4E-25 
298 621:1.6E-37 
322 388:2.7E-16 
508 540:8.8E-31 
322 381:1.5E-48 
322 382:5.8E-60 
322 383:8.3E-30 
322 384:3.3E-39 
36 477:1.1E-21 
36 478:1.1E-21 
36 479:4.9E-28 
36 473:3.2E-17 
36 475:6.9E-24 
36 471:4.0E-17 
36 472:2.4E-15 
438 610:6.6E-16 
36 466:2.2E-27 
36 467:1.1E-24 
36 468:1.1E-17 
36 469:4.1E-28 
36 462:3.1E-28 
438 615:4.6E-19 
36 463:1.9E-16 
438 616:1.8E-19 
36 464:5.1E-26 
438 617:7.6E-19 
438 618:3.1E-19 
438 612:2.6E-16 
438 613:2.6E-16 
36 490:8.0E-30 
36 499:2.3E-24 
36 495:8.0E-28 
36 496:1.1E-22 
438 628:6.9E-15 
36 493:5.7E-32 
36 488:1.8E-28 
36 489:4.6E-25 
36 484:8.3E-21 
36 486:3.4E-20 
36 487:8.1E-27 
36 480:3.7E-31 
36 481:1.4E-28 
36 482:2.0E-20 
199 497:2.3E-79 
199 498:3.8E-56 
199 499:2.7E-119 
199 493:7.2E-108 
199 494:2.0E-51 
199 495:2.6E-112 
199 496:4.3E-119 
438 649:2.3E-20 
199 486:4.5E-55 
199 487:1.0E-90 
199 488:1.4E-119 
199 489:2.6E-111 
199 482:6.6E-75 
199 483:1.6E-36 
199 484:1.6E-78 
199 485:1.0E-62 
199 490:7.1E-112 
199 491:5.9E-72 
199 492:1.1E-39 
368 650:1.6E-26 
368 655:1.5E-18 
368 656:3.2E-15 
368 657:8.8E-22 
368 651:1.1E-53 
368 652:5.2E-27 
368 654:2.9E-30 
252 521:2.5E-71 
252 522:3.6E-73 
227 286:3.1E-102 
368 659:2.4E-23 
227 287:7.1E-115 
227 288:8.5E-118 
227 289:5.0E-109 
252 520:9.7E-69 
227 282:3.4E-112 
252 529:7.1E-41 
227 283:4.1E-116 
227 284:1.1E-101 
227 285:2.8E-61 
252 525:4.6E-17 
227 280:3.3E-61 
252 527:7.8E-16 
227 281:2.0E-61 
252 528:9.2E-47 
368 661:7.0E-30 
368 666:1.5E-61 
368 667:1.1E-93 
368 668:1.5E-34 
368 669:1.8E-34 
368 663:3.4E-60 
368 664:1.1E-52 
368 665:7.2E-23 
227 279:2.4E-61 
252 532:2.7E-75 
252 533:5.2E-78 
252 534:1.5E-73 
252 535:2.2E-84 
227 275:2.4E-106 
227 276:3.3E-105 
227 277:1.3E-114 
252 530:1.6E-41 
227 278:3.6E-104 
252 531:6.9E-57 
227 271:5.0E-107 
227 272:1.0E-105 
227 273:1.4E-104 
227 274:1.7E-111 
252 536:7.7E-59 
252 537:5.5E-76 
252 538:6.8E-42 
227 270:4.5E-108 
252 539:1.6E-38 
368 633:3.5E-126 
368 634:3.9E-58 
368 635:4.0E-33 
368 636:1.7E-39 
368 630:5.7E-84 
368 631:9.8E-122 
368 632:1.8E-140 
227 268:1.1E-43 
227 269:1.4E-41 
252 500:5.6E-128 
252 501:4.9E-60 
252 502:3.1E-79 
227 264:2.3E-44 
368 637:1.0E-67 
227 265:1.6E-44 
368 638:2.3E-87 
227 266:2.5E-52 
227 267:7.2E-42 
227 260:4.3E-52 
252 507:4.8E-72 
227 261:7.3E-52 
252 508:3.4E-24 
227 262:2.2E-49 
252 509:1.8E-32 
227 263:1.6E-52 
252 503:3.3E-81 
252 504:6.1E-57 
252 505:4.3E-41 
252 506:5.3E-77 
145 694:2.0E-109 
145 695:1.3E-67 
145 696:5.4E-69 
145 697:5.8E-76 
145 690:6.7E-24 
145 691:1.8E-142 
145 692:3.0E-132 
145 693:6.9E-30 
368 645:5.0E-22 
368 646:3.0E-54 
368 647:6.3E-56 
145 698:3.6E-80 
368 640:9.4E-55 
145 699:2.6E-73 
368 641:1.9E-79 
368 642:7.6E-82 
368 643:4.0E-54 
227 257:1.7E-43 
252 510:6.1E-18 
227 258:2.2E-44 
252 511:6.8E-79 
227 259:7.6E-52 
252 512:4.4E-21 
227 253:5.1E-111 
368 648:9.5E-54 
227 254:1.7E-54 
368 649:1.4E-88 
227 255:4.6E-33 
227 256:4.1E-107 
252 518:2.8E-73 
227 250:7.7E-107 
252 519:1.1E-43 
227 251:8.2E-32 
227 252:5.2E-107 
252 514:5.2E-17 
252 515:1.9E-77 
252 516:2.4E-78 
252 517:7.4E-67 
145 683:2.3E-41 
368 691:6.1E-83 
145 684:1.0E-33 
368 692:1.5E-73 
145 685:7.2E-81 
368 693:1.9E-30 
145 686:3.4E-50 
368 694:1.1E-51 
145 680:3.3E-26 
145 681:6.9E-53 
145 682:7.1E-56 
368 690:1.4E-36 
368 699:1.5E-68 
252 570:2.9E-61 
252 571:5.9E-30 
145 687:1.1E-125 
368 695:1.1E-50 
145 688:9.0E-35 
368 696:5.5E-72 
145 689:8.0E-21 
368 697:4.4E-82 
368 698:5.6E-76 
252 565:8.3E-29 
252 566:1.3E-40 
252 567:4.0E-35 
252 568:4.0E-33 
252 561:1.3E-44 
252 562:1.7E-75 
252 563:1.9E-47 
252 564:1.6E-51 
252 569:6.9E-82 
145 672:6.8E-17 
145 673:5.3E-69 
145 674:8.0E-69 
145 675:2.1E-66 
145 671:6.0E-27 
252 580:9.3E-56 
252 581:2.2E-38 
252 582:1.2E-47 
145 676:1.5E-62 
145 677:8.9E-38 
145 678:7.8E-52 
145 679:2.5E-59 
252 576:4.7E-39 
252 577:3.7E-74 
252 578:1.2E-62 
252 579:7.5E-58 
252 572:3.9E-65 
252 573:8.5E-25 
252 575:9.4E-91 
145 661:6.4E-31 
145 662:1.1E-17 
145 663:2.3E-103 
368 671:4.9E-29 
145 664:1.9E-69 
368 672:4.3E-15 
145 660:1.9E-22 
145 669:3.6E-37 
368 677:2.9E-24 
368 678:1.6E-51 
368 679:5.9E-64 
145 665:2.7E-41 
368 673:4.5E-55 
145 666:9.9E-136 
368 674:3.6E-48 
145 667:7.6E-77 
368 675:6.8E-66 
145 668:8.2E-48 
368 676:1.0E-50 
252 543:7.5E-40 
252 544:8.3E-40 
252 545:4.4E-35 
252 546:1.5E-38 
252 540:7.1E-75 
252 541:7.8E-74 
252 542:2.6E-38 
252 547:7.8E-62 
252 548:1.0E-63 
252 549:2.6E-105 
145 650:9.3E-35 
368 680:2.1E-19 
145 651:1.2E-68 
368 681:1.8E-66 
145 652:3.2E-31 
368 682:1.4E-52 
368 683:8.7E-43 
145 658:2.1E-18 
368 688:5.7E-37 
145 659:5.0E-28 
368 689:1.3E-15 
252 560:4.7E-87 
145 654:2.7E-31 
368 684:8.5E-33 
145 655:2.5E-28 
368 685:8.3E-81 
145 656:2.2E-20 
368 686:8.9E-31 
145 657:1.2E-18 
368 687:5.2E-65 
252 554:4.1E-84 
252 555:9.8E-69 
252 556:2.1E-83 
252 557:7.9E-85 
227 297:1.8E-106 
252 550:1.0E-137 
227 298:7.4E-82 
252 551:1.0E-53 
227 299:1.6E-83 
252 552:4.7E-74 
252 553:6.7E-126 
227 293:1.9E-106 
227 294:8.9E-104 
227 295:7.8E-111 
227 296:3.2E-111 
252 558:3.0E-76 
227 290:3.8E-112 
252 559:7.2E-74 
227 291:4.2E-98 
227 292:1.5E-106 
508 633:3.6E-18 
145 640:9.4E-43 
508 634:2.7E-24 
145 641:6.6E-72 
508 635:2.2E-79 
145 642:2.9E-73 
508 630:1.6E-25 
508 631:1.1E-32 
508 632:6.0E-27 
145 647:6.3E-60 
252 491:2.1E-63 
145 648:1.4E-63 
252 492:2.2E-35 
145 649:2.1E-79 
252 493:1.5E-84 
252 494:9.1E-39 
145 643:1.5E-68 
227 327:4.3E-89 
508 637:5.8E-25 
145 644:2.1E-30 
227 328:1.7E-108 
508 638:4.7E-39 
145 645:3.1E-32 
227 329:7.1E-33 
508 639:9.7E-19 
145 646:1.9E-64 
252 490:8.5E-82 
227 323:1.7E-112 
252 488:1.6E-73 
227 324:1.4E-112 
252 489:5.6E-71 
227 325:3.2E-90 
227 326:1.5E-106 
252 484:1.4E-62 
227 320:6.4E-117 
252 485:6.7E-47 
227 321:2.3E-118 
252 486:5.3E-50 
227 322:6.1E-96 
252 487:8.6E-85 
508 644:2.2E-26 
508 645:4.9E-20 
145 630:9.1E-62 
508 646:1.0E-34 
145 631:9.9E-93 
508 647:3.5E-31 
508 640:1.4E-37 
508 641:7.5E-35 
508 642:1.7E-36 
508 643:2.4E-58 
145 636:2.5E-28 
145 637:9.6E-51 
368 700:7.6E-75 
145 638:6.5E-83 
368 701:1.2E-75 
368 702:8.5E-41 
145 632:8.6E-91 
227 316:8.1E-63 
508 648:1.1E-32 
145 633:8.2E-70 
227 317:1.4E-114 
508 649:9.4E-31 
145 634:2.1E-53 
227 318:3.5E-108 
145 635:1.3E-44 
227 319:7.5E-116 
227 312:8.8E-106 
252 499:2.4E-81 
368 707:8.2E-49 
227 313:9.4E-63 
227 314:6.0E-112 
227 315:4.2E-118 
252 495:3.3E-73 
252 496:1.7E-81 
368 704:1.5E-49 
227 310:1.1E-114 
252 497:2.7E-113 
368 705:9.9E-43 
227 311:1.0E-105 
252 498:7.1E-46 
368 706:1.7E-42 
508 611:6.2E-60 
508 612:3.6E-34 
199 510:4.1E-24 
508 613:4.2E-34 
145 620:2.9E-82 
199 511:1.1E-52 
508 614:4.5E-33 
508 610:3.5E-33 
145 625:5.7E-35 
199 516:1.9E-99 
227 309:8.3E-115 
508 619:6.3E-32 
145 626:1.0E-43 
199 517:1.0E-96 
252 470:1.9E-24 
145 627:1.5E-65 
199 518:2.6E-106 
252 471:7.3E-51 
145 628:2.0E-73 
199 519:6.8E-61 
252 472:8.8E-35 
145 621:2.6E-50 
199 512:1.2E-27 
227 305:1.8E-47 
508 615:5.5E-33 
145 622:1.7E-52 
199 513:5.9E-20 
227 306:2.2E-44 
508 616:3.4E-33 
145 623:9.7E-93 
199 514:2.1E-19 
227 307:6.9E-45 
508 617:7.6E-33 
145 624:2.2E-73 
199 515:4.0E-99 
227 308:6.8E-115 
508 618:2.4E-33 
227 301:2.6E-48 
252 466:4.0E-81 
227 302:1.0E-52 
252 467:6.4E-50 
227 303:7.7E-45 
252 468:1.2E-53 
227 304:1.5E-49 
252 469:3.7E-78 
145 629:2.1E-58 
252 462:1.2E-61 
252 463:4.0E-59 
252 464:7.0E-78 
227 300:3.8E-33 
252 465:1.4E-60 
508 622:1.8E-68 
508 623:1.2E-35 
508 624:3.4E-27 
199 500:1.8E-94 
508 625:2.7E-44 
508 620:5.2E-32 
508 621:9.3E-67 
145 614:3.5E-99 
199 505:1.4E-57 
252 480:1.3E-79 
145 615:1.0E-102 
199 506:1.2E-104 
252 481:3.4E-76 
145 616:6.7E-100 
199 507:3.4E-109 
252 482:2.7E-62 
145 617:2.3E-100 
199 508:6.8E-38 
252 483:2.9E-31 
145 610:3.9E-91 
199 501:1.6E-78 
508 626:8.2E-109 
145 611:2.4E-75 
199 502:1.0E-102 
508 627:4.8E-53 
145 612:2.8E-92 
199 503:1.4E-107 
508 628:2.4E-31 
145 613:1.3E-90 
199 504:4.8E-86 
508 629:6.5E-33 
252 477:1.7E-55 
252 478:1.4E-55 
252 479:3.9E-71 
145 618:6.6E-101 
199 509:1.1E-44 
252 473:4.8E-50 
145 619:9.1E-84 
252 474:1.4E-39 
252 475:3.9E-69 
252 476:8.3E-37 
298 782:7.5E-23 
145 603:3.8E-47 
368 732:3.1E-65 
145 604:7.8E-72 
368 733:5.8E-57 
145 605:1.1E-77 
368 734:3.7E-58 
145 606:2.0E-42 
368 735:4.2E-50 
145 600:4.7E-39 
145 601:7.2E-41 
368 730:3.5E-68 
145 602:4.6E-47 
368 731:1.6E-83 
227 367:1.3E-92 
227 368:2.9E-91 
227 369:7.1E-86 
145 607:5.5E-91 
227 363:2.3E-49 
368 736:3.1E-94 
145 608:2.7E-75 
227 364:6.4E-91 
368 737:6.9E-55 
145 609:6.6E-89 
227 365:2.3E-88 
368 738:7.0E-51 
227 366:4.7E-98 
368 739:9.1E-76 
227 360:1.4E-92 
227 361:4.3E-80 
227 362:6.5E-48 
508 600:0.0 
508 601:0.0 
508 602:3.5E-58 
508 603:2.5E-58 
368 743:1.1E-36 
508 608:1.8E-59 
368 744:4.0E-93 
508 609:5.9E-32 
368 745:1.1E-58 
368 746:5.0E-61 
322 408:6.1E-36 
508 604:2.6E-27 
322 409:5.2E-46 
368 740:1.6E-70 
508 605:1.3E-26 
368 741:3.7E-85 
508 606:1.1E-51 
368 742:1.7E-67 
508 607:1.0E-30 
227 356:9.0E-107 
322 404:1.5E-72 
227 357:7.3E-113 
322 405:1.3E-54 
227 358:6.2E-108 
322 406:1.7E-42 
227 359:8.1E-36 
322 407:5.9E-79 
227 352:6.5E-117 
322 400:2.2E-78 
368 747:2.3E-70 
227 353:1.6E-116 
322 401:1.1E-72 
368 748:2.8E-53 
227 354:1.2E-116 
322 402:1.0E-52 
368 749:5.4E-54 
227 355:6.1E-110 
322 403:6.7E-53 
227 350:4.6E-113 
227 351:2.8E-117 
368 710:1.0E-38 
368 711:3.2E-41 
368 712:4.4E-31 
368 713:4.6E-48 
227 349:1.5E-112 
322 419:1.8E-70 
227 345:8.6E-62 
322 415:2.2E-35 
368 718:1.4E-89 
227 346:6.9E-62 
322 416:4.2E-31 
368 719:1.3E-58 
227 347:7.6E-112 
322 417:6.7E-19 
227 348:1.3E-102 
322 418:2.3E-20 
227 341:1.2E-61 
322 411:3.2E-79 
368 714:1.9E-33 
227 342:6.2E-113 
322 412:2.0E-67 
368 715:3.3E-54 
227 343:9.3E-116 
322 413:1.3E-65 
227 344:2.2E-46 
322 414:1.4E-37 
368 717:1.2E-52 
227 340:2.0E-115 
322 410:8.5E-71 
368 721:7.7E-54 
368 722:1.9E-52 
368 723:7.4E-71 
368 724:3.2E-78 
227 338:1.3E-61 
227 339:1.4E-61 
368 720:2.3E-70 
227 334:1.9E-51 
322 426:1.6E-44 
368 729:2.8E-75 
227 335:9.5E-49 
227 336:9.4E-43 
322 428:1.6E-48 
227 337:1.3E-43 
322 429:4.2E-24 
227 330:2.8E-96 
368 725:3.8E-74 
227 331:3.0E-109 
322 423:5.4E-63 
368 726:2.6E-57 
227 332:1.1E-92 
322 424:2.0E-42 
368 727:1.5E-38 
227 333:1.4E-29 
322 425:8.8E-55 
368 728:1.4E-95 
322 420:3.6E-27 
322 421:2.6E-75 
199 574:5.5E-22 
438 684:6.2E-19 
199 575:0.0 
199 576:3.9E-52 
199 577:3.9E-119 
438 687:3.0E-16 
199 570:5.2E-93 
199 571:9.4E-22 
199 572:1.2E-77 
199 573:4.9E-30 
199 578:3.6E-71 
199 579:5.8E-73 
298 736:6.7E-69 
298 737:1.0E-44 
298 738:5.0E-56 
322 439:3.2E-29 
298 739:1.4E-51 
298 732:6.9E-48 
322 433:1.9E-18 
298 733:5.5E-58 
322 434:6.2E-15 
298 734:1.5E-55 
298 735:1.2E-57 
322 436:1.1E-17 
322 430:8.6E-50 
298 730:1.3E-68 
322 431:1.5E-59 
199 580:4.7E-70 
298 731:3.7E-64 
322 432:2.8E-19 
199 563:1.6E-84 
199 564:1.9E-89 
199 565:9.3E-33 
438 697:1.5E-17 
199 566:8.9E-45 
199 560:7.8E-137 
199 561:5.1E-81 
199 562:3.0E-105 
199 567:4.7E-42 
298 729:9.3E-60 
199 568:5.3E-43 
199 569:8.3E-118 
298 725:1.3E-59 
322 448:1.0E-26 
298 726:1.9E-46 
322 449:8.4E-41 
298 727:2.8E-26 
298 728:9.4E-68 
298 721:1.8E-60 
322 444:1.3E-41 
298 722:9.7E-46 
322 445:2.2E-15 
298 723:1.0E-66 
298 724:3.5E-61 
322 440:4.5E-16 
322 442:1.0E-49 
298 720:1.0E-57 
322 443:1.9E-16 
438 699:1.8E-16 
199 596:1.8E-79 
508 699:1.6E-32 
199 597:5.9E-68 
199 598:3.4E-56 
199 599:2.5E-52 
199 592:4.8E-45 
508 695:2.5E-53 
199 593:1.9E-87 
508 696:1.5E-26 
199 594:1.8E-43 
508 697:2.8E-36 
199 595:2.0E-90 
508 698:1.2E-29 
298 718:4.4E-63 
298 719:7.4E-49 
298 714:6.0E-20 
322 459:7.4E-46 
298 715:3.5E-51 
298 716:5.4E-26 
298 717:6.8E-62 
36 411:2.4E-30 
298 710:1.8E-30 
322 455:1.5E-62 
36 412:3.8E-27 
298 711:5.0E-40 
322 456:2.1E-85 
36 413:6.9E-17 
298 712:9.4E-22 
322 457:1.5E-71 
36 414:1.9E-15 
298 713:1.9E-34 
322 458:3.2E-66 
322 451:9.5E-45 
508 691:4.1E-30 
322 452:2.8E-61 
508 692:2.4E-31 
322 453:8.0E-65 
508 693:2.0E-25 
36 410:3.4E-29 
322 454:2.3E-60 
508 694:2.1E-27 
322 450:1.7E-37 
508 690:2.9E-28 
199 585:4.7E-39 
199 586:4.7E-72 
199 587:3.1E-72 
199 588:8.4E-60 
199 581:1.1E-40 
714 717:8.8E-49 
199 582:6.4E-65 
714 718:1.0E-45 
199 583:1.1E-134 
714 719:3.2E-51 
199 584:4.2E-22 
714 715:3.6E-46 
714 716:1.5E-98 
199 589:1.0E-115 
298 707:1.7E-47 
298 708:3.6E-29 
298 709:1.0E-33 
36 404:8.7E-24 
36 405:1.9E-19 
298 704:1.4E-39 
298 705:3.0E-39 
36 407:1.6E-30 
298 706:4.8E-35 
36 400:3.9E-22 
322 466:7.5E-72 
298 700:2.7E-54 
322 467:1.6E-38 
298 701:3.0E-55 
322 468:3.0E-41 
36 403:3.0E-21 
298 702:4.5E-36 
322 469:3.7E-55 
322 462:9.5E-54 
322 463:3.5E-57 
199 590:6.9E-73 
322 464:2.0E-63 
199 591:6.4E-118 
322 465:6.3E-46 
322 460:8.0E-37 
322 461:1.3E-63 
199 530:5.9E-49 
508 677:7.1E-22 
199 531:5.4E-65 
508 678:9.0E-35 
199 532:8.2E-100 
508 679:1.9E-19 
199 533:8.8E-100 
508 673:2.8E-42 
714 728:1.1E-48 
508 674:8.9E-57 
714 729:1.8E-36 
508 675:1.2E-31 
508 676:1.3E-54 
199 538:1.5E-56 
199 539:1.1E-52 
714 725:1.2E-35 
714 726:4.6E-50 
714 727:2.0E-26 
199 534:8.6E-122 
714 720:8.6E-52 
199 535:2.3E-116 
714 721:8.7E-50 
199 536:5.1E-83 
714 722:8.8E-46 
199 537:2.5E-95 
714 723:3.5E-38 
36 439:3.5E-17 
298 776:1.2E-46 
322 477:6.3E-54 
322 478:7.3E-54 
322 479:9.7E-69 
298 772:2.9E-40 
322 473:1.8E-37 
298 773:1.2E-70 
322 474:3.5E-28 
36 431:1.9E-20 
298 774:2.8E-17 
322 475:1.8E-52 
508 671:2.8E-17 
298 775:5.2E-39 
322 476:1.1E-31 
508 672:2.0E-15 
322 470:5.3E-22 
298 770:9.7E-53 
322 471:2.3E-33 
298 771:4.1E-37 
322 472:2.2E-35 
508 688:6.6E-36 
199 520:8.7E-100 
508 689:4.1E-26 
199 521:7.9E-95 
199 522:1.5E-109 
322 490:1.1E-76 
508 684:2.0E-24 
508 685:8.3E-25 
508 686:1.3E-33 
508 687:5.6E-34 
199 527:4.1E-23 
714 735:9.0E-46 
199 528:1.3E-59 
714 736:2.1E-45 
199 529:1.9E-46 
714 737:3.0E-52 
714 738:4.0E-42 
36 419:1.7E-29 
714 731:1.8E-37 
714 732:5.5E-54 
199 525:9.8E-21 
714 733:2.1E-42 
714 734:3.3E-43 
298 769:4.3E-44 
36 428:5.7E-18 
714 730:1.2E-37 
298 765:1.3E-49 
322 488:3.9E-86 
36 423:1.0E-25 
298 766:4.0E-37 
322 489:4.3E-69 
298 768:8.5E-16 
298 761:1.6E-37 
322 484:2.3E-58 
508 680:1.5E-27 
298 762:1.2E-47 
322 485:1.1E-44 
508 681:1.4E-35 
36 420:2.8E-16 
298 763:2.3E-40 
322 486:8.2E-38 
508 682:1.5E-33 
36 421:8.7E-26 
298 764:6.2E-54 
322 487:2.0E-71 
508 683:5.7E-38 
322 480:9.8E-64 
322 481:5.2E-60 
322 482:1.8E-56 
298 760:1.1E-37 
322 483:2.2E-26 
199 552:1.5E-106 
508 655:1.6E-21 
199 553:9.0E-80 
508 656:1.7E-24 
199 554:6.2E-108 
508 657:2.4E-24 
199 555:2.5E-101 
508 658:1.2E-17 
508 651:2.6E-58 
508 652:4.4E-29 
199 550:9.3E-96 
508 653:1.3E-23 
199 551:4.0E-66 
508 654:1.5E-21 
714 746:1.7E-54 
714 747:9.6E-52 
714 748:2.6E-43 
714 749:6.0E-50 
199 556:3.6E-135 
508 659:9.4E-26 
714 742:5.8E-52 
199 557:9.2E-141 
714 743:1.1E-25 
199 558:1.2E-103 
714 744:2.1E-46 
199 559:1.1E-106 
714 745:3.2E-51 
298 758:4.9E-44 
298 759:2.9E-39 
714 740:8.5E-37 
298 754:3.2E-21 
322 499:1.2E-82 
36 456:5.6E-29 
298 755:8.2E-65 
36 457:7.6E-27 
298 756:2.7E-27 
36 458:2.4E-20 
298 757:9.7E-16 
298 750:9.5E-46 
322 495:8.2E-75 
36 452:8.7E-20 
298 751:5.9E-67 
322 496:1.8E-71 
36 453:3.7E-32 
298 752:6.8E-61 
322 497:0.0 
298 753:3.4E-61 
322 498:1.0E-41 
508 650:4.9E-21 
322 491:2.0E-58 
322 492:1.3E-42 
322 493:1.4E-63 
322 494:5.5E-36 
199 541:3.8E-84 
508 666:5.3E-31 
199 542:1.5E-52 
508 667:9.8E-33 
199 543:5.4E-54 
508 668:7.7E-27 
199 544:4.2E-51 
508 669:1.1E-41 
508 663:2.4E-33 
508 664:4.3E-54 
199 540:1.6E-97 
508 665:1.4E-18 
199 549:7.2E-95 
714 758:7.4E-33 
714 759:6.7E-33 
199 545:5.9E-51 
199 546:2.0E-51 
714 754:1.8E-27 
199 547:2.0E-95 
714 755:7.8E-53 
199 548:7.0E-46 
714 756:3.2E-28 
298 747:1.0E-57 
298 748:1.1E-62 
714 750:8.5E-46 
298 749:1.7E-60 
714 751:9.3E-38 
714 752:1.6E-35 
36 444:1.3E-16 
298 743:1.9E-24 
298 744:6.3E-65 
298 745:7.4E-49 
298 746:7.6E-50 
298 740:3.1E-68 
298 741:2.9E-66 
298 742:7.9E-51 
508 661:4.4E-26 
686 700:1.7E-38 
686 701:2.7E-41 
686 702:4.4E-23 
686 708:6.3E-28 
36 108:2.2E-16 
686 709:1.2E-29 
686 704:3.5E-29 
686 705:4.4E-42 
36 105:1.4E-61 
686 706:1.5E-27 
36 106:5.4E-28 
686 707:2.4E-26 
36 100:3.4E-153 
36 101:4.3E-175 
36 102:7.6E-160 
607 707:4.0E-61 
607 708:3.3E-60 
607 709:2.6E-58 
607 704:5.3E-61 
607 705:9.7E-65 
36 139:5.5E-41 
607 706:6.5E-57 
607 700:6.3E-77 
36 134:2.3E-30 
607 701:2.1E-72 
36 135:1.6E-22 
607 702:1.8E-34 
36 125:4.1E-37 
36 126:3.6E-40 
36 124:4.0E-16 
686 733:4.9E-38 
686 734:4.8E-34 
686 735:3.7E-38 
686 736:2.0E-35 
686 730:2.1E-41 
686 731:2.1E-45 
686 732:1.2E-37 
686 737:1.0E-32 
36 159:6.6E-38 
686 738:6.8E-37 
686 739:2.3E-34 
36 155:1.7E-30 
36 157:5.1E-45 
36 150:3.5E-37 
36 151:1.8E-17 
36 153:1.9E-23 
145 397:4.3E-54 
145 398:5.4E-47 
145 399:9.9E-56 
145 393:1.5E-68 
145 394:1.9E-66 
145 395:7.2E-73 
145 396:5.4E-66 
686 744:5.1E-32 
686 745:7.6E-32 
686 746:2.4E-34 
686 747:7.9E-45 
686 740:6.0E-47 
686 741:3.0E-41 
686 742:2.4E-38 
686 743:1.4E-23 
36 147:1.5E-27 
36 148:4.3E-17 
686 749:2.4E-42 
36 144:4.9E-23 
36 145:5.6E-31 
36 140:4.4E-16 
36 142:2.6E-15 
145 386:4.6E-22 
145 387:3.6E-34 
36 170:1.7E-33 
145 388:7.5E-18 
36 171:4.3E-24 
145 389:3.4E-25 
145 382:4.2E-80 
145 383:3.9E-29 
145 384:1.7E-46 
145 385:1.1E-26 
686 711:6.2E-34 
686 713:1.7E-38 
686 714:6.1E-32 
686 719:7.1E-32 
686 715:4.9E-41 
686 716:1.3E-20 
686 717:2.3E-35 
686 718:1.3E-32 
36 176:7.6E-16 
36 177:9.3E-36 
145 390:5.5E-17 
145 391:2.0E-59 
36 179:1.3E-22 
145 392:6.2E-45 
36 172:1.7E-21 
36 173:1.1E-21 
36 175:7.8E-27 
145 375:1.0E-101 
145 376:2.7E-59 
145 377:2.4E-65 
36 160:1.2E-28 
145 378:4.1E-85 
145 371:1.8E-72 
145 372:1.1E-65 
145 373:6.4E-83 
145 374:4.2E-59 
686 722:9.9E-32 
686 723:2.4E-41 
686 724:5.5E-37 
686 725:3.0E-34 
145 379:9.6E-75 
686 720:8.1E-45 
686 721:1.6E-42 
36 169:7.0E-19 
686 726:5.6E-28 
686 727:6.5E-22 
686 728:7.3E-33 
686 729:3.2E-37 
36 165:8.1E-18 
145 380:2.4E-66 
36 168:6.0E-31 
145 381:2.8E-56 
36 161:9.3E-28 
36 162:2.8E-24 
36 163:2.0E-25 
36 164:4.9E-22 
36 190:7.1E-22 
145 364:1.5E-78 
36 191:3.6E-22 
145 365:3.6E-77 
145 366:1.8E-75 
145 367:7.3E-75 
145 360:7.1E-67 
145 361:1.3E-63 
145 362:1.0E-49 
145 363:1.4E-43 
145 368:6.5E-79 
145 369:2.5E-60 
145 370:4.1E-67 
36 195:6.1E-26 
145 353:5.0E-96 
145 354:7.6E-99 
145 355:4.0E-101 
36 182:1.4E-20 
145 356:1.3E-100 
145 350:1.4E-104 
145 351:6.9E-91 
145 352:2.5E-92 
145 357:5.3E-103 
145 358:1.5E-101 
145 359:6.2E-33 
36 187:2.0E-21 
36 188:1.0E-20 
36 189:1.5E-28 
36 183:2.8E-18 
36 184:1.2E-27 
36 185:3.2E-26 
36 186:5.4E-22 
145 342:2.6E-74 
145 343:1.5E-72 
145 344:2.4E-41 
145 345:2.9E-73 
145 340:2.0E-72 
145 341:3.9E-73 
145 346:2.2E-73 
145 347:2.1E-89 
145 348:2.1E-94 
145 349:4.5E-104 
298 398:2.4E-53 
298 399:1.1E-68 
298 394:7.3E-48 
298 395:7.1E-79 
298 396:2.1E-58 
298 397:2.5E-69 
145 331:1.0E-103 
298 390:1.1E-18 
145 332:8.5E-64 
298 391:7.3E-39 
145 333:1.3E-28 
298 392:1.2E-37 
145 334:9.1E-45 
298 393:7.3E-76 
145 330:1.3E-69 
145 339:4.8E-73 
145 335:2.2E-45 
145 336:1.5E-40 
145 337:4.7E-47 
145 338:6.9E-73 
298 387:1.7E-33 
298 388:1.9E-17 
298 389:1.6E-24 
298 383:4.6E-53 
298 384:3.6E-60 
298 385:1.5E-19 
298 386:3.4E-25 
145 320:3.4E-99 
145 321:3.0E-94 
145 322:1.3E-66 
145 323:1.6E-100 
145 328:5.6E-102 
145 329:2.4E-25 
145 324:4.1E-88 
145 325:1.3E-71 
145 326:2.6E-100 
145 327:9.2E-61 
145 310:3.1E-72 
145 311:1.7E-91 
145 312:1.6E-90 
145 317:4.8E-92 
145 318:1.4E-102 
145 319:1.5E-76 
145 313:3.3E-75 
145 314:2.8E-88 
145 315:5.1E-91 
145 316:2.2E-75 
145 301:9.5E-44 
145 306:2.5E-45 
145 307:3.2E-43 
145 308:4.6E-73 
145 309:5.6E-73 
145 302:7.5E-45 
145 303:2.0E-36 
145 304:7.9E-42 
145 305:1.7E-38 
393 729:5.2E-87 
298 457:5.6E-74 
393 725:4.1E-82 
298 458:3.4E-73 
393 726:7.0E-72 
298 459:4.1E-66 
393 727:1.0E-52 
393 728:9.3E-82 
298 453:5.6E-99 
393 721:8.1E-64 
298 454:4.4E-81 
393 722:4.0E-58 
298 455:4.3E-57 
393 723:6.6E-82 
298 456:2.1E-88 
393 724:7.9E-80 
298 450:6.9E-39 
298 451:6.5E-47 
298 452:5.9E-90 
393 720:2.9E-83 
298 446:1.3E-16 
393 736:1.8E-83 
298 447:5.7E-17 
393 737:5.9E-70 
298 448:1.7E-27 
393 738:3.9E-70 
298 449:1.2E-40 
393 739:2.3E-77 
298 442:1.7E-43 
393 732:3.4E-72 
298 443:9.9E-17 
393 733:3.0E-73 
298 444:6.5E-40 
393 734:7.8E-68 
298 445:4.5E-19 
393 735:6.9E-65 
298 440:6.5E-18 
393 730:1.4E-78 
393 731:7.0E-82 
298 439:5.0E-41 
393 747:2.4E-83 
298 436:1.1E-16 
393 748:2.0E-78 
298 437:2.9E-15 
393 749:9.8E-64 
298 438:2.4E-15 
298 431:9.9E-60 
393 743:1.4E-43 
298 432:5.5E-24 
393 744:1.7E-84 
298 433:3.2E-22 
393 745:6.1E-69 
298 434:2.4E-20 
393 746:2.4E-81 
393 740:2.7E-81 
393 741:1.0E-83 
298 430:3.9E-48 
393 742:6.3E-83 
393 760:1.1E-40 
322 507:4.7E-68 
322 508:4.6E-27 
322 509:2.4E-39 
298 428:1.1E-52 
322 503:4.3E-72 
298 429:2.8E-23 
322 504:5.9E-68 
322 505:2.3E-40 
322 506:4.5E-68 
298 424:1.9E-35 
393 758:1.4E-49 
298 425:2.1E-51 
322 500:0.0 
393 759:4.7E-52 
298 426:1.3E-53 
322 501:9.1E-55 
322 502:5.6E-79 
298 420:5.3E-48 
393 754:5.1E-43 
298 421:2.6E-65 
393 755:3.8E-68 
298 422:1.2E-39 
393 756:5.8E-45 
298 423:4.6E-73 
393 757:1.3E-18 
393 750:2.1E-58 
393 751:2.5E-82 
393 752:8.2E-85 
393 753:2.5E-80 
533 754:2.5E-25 
533 755:6.1E-64 
393 770:2.9E-56 
533 756:9.9E-41 
393 771:5.8E-36 
533 757:1.2E-26 
533 750:8.5E-63 
533 751:2.2E-85 
533 752:9.6E-94 
533 753:5.1E-87 
322 518:1.7E-64 
322 519:3.3E-42 
322 514:6.3E-17 
322 515:3.5E-69 
322 516:1.4E-65 
322 517:2.0E-61 
322 510:5.2E-20 
393 769:4.8E-56 
322 511:2.8E-79 
322 513:3.6E-16 
298 497:7.1E-43 
393 765:9.7E-60 
298 498:1.6E-47 
393 766:2.3E-50 
298 499:3.0E-100 
393 768:9.0E-16 
298 493:2.7E-102 
393 761:5.8E-37 
533 758:1.2E-61 
298 494:3.4E-39 
393 762:2.1E-50 
533 759:2.8E-56 
298 495:6.1E-77 
393 763:3.8E-52 
298 496:1.5E-97 
393 764:2.9E-59 
533 743:9.7E-42 
298 490:1.8E-99 
533 744:3.2E-104 
298 491:1.3E-49 
533 745:6.0E-68 
298 492:2.8E-30 
533 746:2.0E-71 
533 740:5.3E-95 
533 741:5.4E-86 
533 742:1.8E-74 
322 529:4.9E-34 
322 528:1.4E-49 
322 521:1.9E-63 
322 522:8.9E-62 
298 486:7.9E-48 
393 776:1.4E-41 
298 487:7.1E-75 
298 488:6.1E-93 
298 489:4.2E-92 
322 520:8.6E-59 
298 482:1.3E-68 
393 772:3.8E-46 
533 747:1.4E-73 
298 483:6.9E-34 
393 773:5.7E-53 
533 748:2.6E-70 
298 484:7.3E-69 
393 774:2.1E-23 
533 749:9.6E-72 
298 485:4.1E-39 
393 775:2.2E-40 
533 776:2.3E-52 
298 480:7.6E-83 
298 481:7.9E-94 
533 772:1.5E-59 
533 773:4.7E-81 
533 774:4.5E-23 
533 775:1.3E-44 
533 770:1.6E-66 
533 771:4.2E-35 
322 536:1.1E-61 
322 537:4.8E-57 
322 538:4.5E-31 
322 539:5.5E-30 
298 479:1.6E-83 
322 532:2.4E-60 
322 533:1.7E-68 
322 534:2.2E-68 
322 535:1.6E-75 
298 475:9.3E-79 
298 476:2.1E-59 
298 477:1.7E-53 
322 530:1.7E-38 
298 478:1.8E-53 
322 531:2.9E-40 
298 471:9.0E-46 
298 472:3.5E-43 
298 473:5.9E-50 
298 474:5.4E-55 
533 765:3.0E-67 
533 766:1.3E-56 
533 767:1.7E-25 
298 470:1.2E-29 
533 768:8.7E-27 
533 761:9.2E-35 
533 762:2.8E-66 
533 763:1.6E-58 
533 764:1.1E-73 
533 760:9.4E-45 
322 547:5.9E-31 
322 548:0.0 
322 549:0.0 
298 468:1.8E-50 
322 543:3.3E-39 
298 469:1.9E-63 
322 544:2.4E-40 
322 545:3.4E-38 
322 546:3.0E-38 
298 464:1.9E-85 
298 465:2.9E-53 
322 540:6.1E-62 
298 466:4.9E-77 
322 541:1.2E-61 
298 467:1.2E-42 
322 542:3.5E-37 
298 460:4.1E-47 
533 769:3.2E-66 
298 461:2.9E-81 
298 462:8.9E-61 
298 463:8.3E-47 
533 710:2.7E-38 
533 711:1.2E-42 
533 712:7.4E-32 
533 713:5.7E-53 
607 760:2.4E-45 
322 558:2.6E-73 
322 559:2.9E-69 
322 554:1.5E-68 
607 769:5.0E-64 
322 555:7.4E-70 
322 556:1.5E-81 
322 557:3.8E-82 
322 550:0.0 
533 718:1.3E-98 
607 765:7.0E-63 
322 551:2.9E-45 
533 719:7.1E-68 
607 766:1.3E-63 
322 552:2.8E-44 
607 767:2.9E-22 
322 553:0.0 
607 768:1.3E-21 
533 714:3.4E-40 
607 761:1.4E-39 
533 715:2.6E-60 
607 762:3.7E-63 
533 716:4.5E-42 
607 763:1.8E-59 
533 717:8.0E-69 
607 764:4.3E-68 
533 700:2.8E-71 
533 701:2.4E-79 
533 702:6.7E-39 
322 569:7.5E-80 
322 565:1.3E-25 
607 758:1.4E-59 
322 566:2.5E-36 
607 759:5.9E-61 
322 567:4.0E-33 
322 568:1.0E-36 
322 561:2.2E-50 
533 707:6.5E-50 
607 754:4.4E-46 
322 562:5.5E-69 
533 708:4.0E-40 
607 755:4.7E-70 
322 563:2.2E-50 
533 709:3.0E-43 
607 756:5.0E-42 
322 564:3.3E-50 
607 757:1.3E-21 
607 750:1.6E-75 
533 704:3.8E-52 
607 751:4.6E-91 
533 705:1.0E-52 
607 752:2.1E-87 
322 560:2.8E-85 
533 706:8.6E-39 
607 753:1.8E-86 
533 732:6.8E-67 
533 733:5.0E-71 
533 734:1.7E-67 
533 735:4.6E-73 
607 782:3.2E-23 
533 730:9.1E-91 
533 731:1.3E-88 
579 580:3.4E-144 
579 581:2.1E-25 
579 582:2.9E-110 
322 576:7.7E-34 
322 577:2.4E-51 
322 578:8.4E-66 
322 579:4.5E-47 
322 572:2.7E-68 
579 587:6.4E-59 
579 588:1.5E-33 
579 589:6.0E-76 
322 575:3.0E-85 
533 736:2.1E-102 
579 583:1.6E-53 
533 737:1.3E-67 
579 584:2.8E-34 
322 570:1.2E-70 
533 738:4.2E-67 
579 585:1.9E-28 
322 571:3.9E-28 
533 739:4.5E-85 
579 586:2.5E-59 
533 721:5.1E-71 
533 722:8.1E-63 
533 723:2.8E-85 
607 770:1.5E-66 
533 724:9.4E-86 
607 771:8.5E-39 
533 720:1.8E-73 
579 590:1.3E-61 
579 591:2.0E-85 
579 592:7.8E-27 
579 593:1.9E-78 
322 587:4.3E-56 
322 588:4.2E-43 
322 589:2.5E-72 
322 583:9.4E-64 
533 729:6.4E-85 
579 598:2.7E-37 
607 776:4.9E-65 
322 584:3.3E-18 
579 599:4.1E-37 
322 585:1.8E-25 
322 586:5.6E-56 
533 725:3.4E-90 
579 594:4.3E-30 
607 772:7.6E-58 
322 580:5.3E-43 
533 726:1.3E-69 
579 595:3.0E-66 
607 773:7.1E-81 
322 581:3.6E-32 
533 727:4.6E-44 
579 596:2.6E-59 
607 774:1.9E-22 
322 582:4.0E-38 
533 728:2.6E-104 
579 597:2.4E-60 
607 775:2.4E-47 
686 692:5.9E-55 
686 693:4.5E-54 
686 694:2.2E-45 
686 695:1.2E-63 
686 690:4.1E-24 
686 691:4.5E-47 
686 696:2.5E-39 
686 697:2.4E-45 
686 698:5.1E-46 
686 699:1.3E-47 
298 417:7.2E-18 
607 729:8.1E-90 
298 418:3.0E-23 
298 419:1.4E-87 
298 413:4.4E-69 
322 598:6.3E-38 
607 725:2.4E-84 
298 414:4.7E-34 
322 599:2.9E-39 
607 726:7.2E-88 
298 415:8.6E-36 
607 727:8.7E-69 
298 416:2.5E-34 
607 728:7.6E-104 
322 594:9.1E-30 
607 721:1.2E-76 
298 410:2.1E-90 
322 595:1.3E-67 
607 722:3.5E-75 
298 411:4.4E-99 
322 596:2.1E-60 
607 723:1.3E-89 
298 412:1.3E-88 
322 597:1.9E-52 
607 724:4.1E-87 
322 590:7.0E-41 
322 591:3.8E-84 
322 592:1.3E-40 
322 593:3.2E-71 
607 720:2.4E-91 
298 406:1.2E-38 
607 718:7.1E-98 
298 407:9.1E-92 
607 719:5.3E-81 
298 408:2.5E-38 
298 409:4.9E-57 
298 402:3.6E-73 
607 714:1.4E-47 
298 403:1.2E-74 
607 715:7.7E-63 
298 404:2.1E-93 
607 716:6.7E-47 
298 405:8.7E-65 
607 717:2.3E-81 
607 710:1.5E-49 
607 711:2.1E-48 
298 400:3.5E-93 
607 712:2.4E-35 
298 401:3.5E-86 
607 713:2.4E-56 
607 747:3.1E-91 
607 748:3.8E-83 
607 749:3.3E-77 
607 743:7.8E-49 
607 744:5.3E-103 
607 745:3.7E-81 
607 746:4.5E-103 
607 740:5.3E-94 
607 741:5.5E-89 
607 742:7.8E-89 
686 689:1.0E-63 
686 687:1.7E-91 
686 688:4.0E-69 
607 736:2.1E-108 
607 737:1.9E-85 
607 738:6.3E-71 
607 739:1.0E-91 
607 732:2.3E-78 
607 733:7.9E-77 
607 734:1.0E-68 
607 735:3.4E-78 
607 730:5.8E-95 
607 731:3.8E-93 
36 237:8.1E-22 
36 231:2.2E-28 
36 232:1.8E-23 
36 230:8.4E-22 
36 226:3.4E-25 
36 227:1.5E-25 
36 222:1.3E-18 
36 257:7.4E-17 
36 258:5.7E-19 
36 259:4.6E-23 
36 253:5.4E-22 
36 250:4.3E-18 
36 252:4.0E-18 
36 248:6.2E-26 
36 249:1.4E-17 
36 242:2.0E-17 
36 240:7.0E-17 
36 270:8.8E-26 
36 277:2.1E-33 
36 278:9.6E-25 
36 271:3.2E-24 
36 264:2.0E-17 
36 265:1.0E-18 
36 266:2.7E-23 
36 260:2.7E-23 
36 261:2.8E-17 
36 262:4.2E-19 
36 263:9.5E-22 
36 290:9.6E-34 
36 291:1.2E-25 
36 292:1.8E-33 
36 293:2.3E-29 
36 294:4.0E-30 
36 295:8.0E-29 
36 296:1.4E-30 
145 496:5.1E-84 
145 497:2.6E-58 
145 498:1.0E-60 
145 499:1.4E-89 
145 492:6.5E-34 
145 493:1.0E-93 
145 494:1.4E-43 
145 495:8.8E-96 
36 286:7.7E-28 
36 287:2.2E-35 
36 288:2.6E-26 
36 289:5.1E-33 
36 283:2.1E-25 
145 485:5.7E-46 
145 486:2.1E-47 
145 487:1.3E-70 
145 488:4.2E-84 
145 481:3.6E-91 
145 482:3.7E-62 
145 483:9.8E-47 
145 484:2.7E-62 
145 489:2.6E-77 
145 490:5.2E-94 
145 491:3.0E-60 
145 474:9.0E-38 
145 475:7.7E-71 
145 476:5.8E-40 
145 477:1.7E-72 
145 470:1.1E-21 
145 471:5.6E-41 
145 472:1.6E-41 
145 473:5.6E-41 
145 478:2.3E-72 
145 479:7.3E-85 
145 480:2.5E-79 
145 463:1.5E-56 
145 464:9.4E-77 
145 465:2.5E-56 
145 466:6.3E-73 
145 460:2.0E-46 
145 461:3.6E-82 
145 462:9.9E-69 
145 467:5.3E-50 
145 468:4.8E-44 
145 469:1.6E-65 
145 452:4.5E-86 
145 453:1.7E-92 
145 454:8.1E-81 
145 455:7.1E-61 
145 450:8.4E-40 
145 451:3.5E-61 
145 456:1.3E-92 
145 457:5.1E-81 
145 458:4.2E-61 
145 459:9.3E-60 
145 442:3.0E-75 
145 444:7.5E-65 
533 596:1.7E-108 
533 597:5.1E-89 
533 598:4.7E-45 
533 599:2.1E-44 
145 449:8.7E-45 
533 592:2.9E-36 
533 593:1.0E-131 
533 594:3.3E-30 
533 595:3.1E-118 
145 445:1.0E-16 
145 446:8.2E-18 
533 590:7.4E-88 
145 448:2.8E-40 
533 591:2.6E-147 
145 430:4.7E-91 
533 589:9.3E-153 
145 431:8.5E-66 
145 432:1.1E-16 
145 433:3.0E-16 
533 585:2.6E-26 
533 586:3.6E-66 
533 587:5.9E-66 
533 588:2.5E-46 
533 581:3.3E-37 
145 439:3.5E-32 
533 582:8.2E-80 
533 583:2.0E-67 
533 584:1.3E-30 
145 434:1.1E-15 
145 437:2.1E-16 
533 580:4.2E-86 
145 420:7.9E-51 
145 421:3.0E-76 
145 422:3.4E-33 
145 428:1.8E-101 
145 429:2.0E-37 
145 423:3.0E-67 
145 424:3.2E-84 
145 425:1.7E-106 
145 426:6.4E-48 
393 707:1.1E-59 
393 708:1.7E-51 
393 709:2.4E-50 
393 704:3.7E-52 
393 705:2.7E-73 
393 706:2.0E-62 
393 700:2.0E-65 
393 701:6.6E-66 
393 702:3.6E-33 
145 410:2.4E-80 
145 411:1.3E-103 
145 416:5.2E-37 
322 709:2.1E-35 
145 417:9.6E-16 
145 418:1.5E-22 
145 419:5.1E-93 
145 412:2.8E-103 
322 705:2.3E-39 
145 413:2.1E-73 
322 706:1.9E-28 
145 414:3.8E-40 
322 707:4.0E-31 
145 415:1.4E-33 
322 708:3.3E-33 
322 701:2.9E-55 
393 718:2.4E-77 
322 702:9.1E-36 
393 719:1.2E-68 
322 704:2.2E-42 
393 714:8.9E-41 
393 715:5.8E-50 
393 716:1.2E-34 
322 700:6.4E-60 
393 717:6.1E-77 
393 710:4.6E-43 
393 711:5.8E-46 
393 712:1.8E-31 
393 713:9.5E-41 
533 677:1.7E-33 
533 678:7.7E-61 
199 730:1.4E-91 
533 679:5.0E-47 
145 400:4.3E-91 
199 731:5.1E-77 
298 580:6.6E-68 
533 673:6.8E-62 
533 674:2.2E-53 
533 675:1.8E-66 
533 676:5.6E-53 
145 405:3.5E-63 
199 736:1.4E-82 
145 406:2.4E-42 
199 737:5.2E-75 
145 407:4.0E-93 
199 738:5.7E-84 
533 671:7.4E-30 
145 408:1.2E-48 
199 739:5.3E-84 
533 672:1.7E-15 
145 401:2.3E-68 
199 732:2.4E-75 
145 402:5.2E-58 
199 733:1.1E-78 
145 403:4.2E-64 
199 734:1.2E-73 
145 404:2.9E-85 
199 735:1.2E-84 
393 608:3.7E-57 
393 609:1.2E-154 
145 409:3.0E-70 
298 578:5.9E-61 
393 604:1.1E-80 
298 579:1.2E-70 
393 605:4.0E-67 
393 606:1.1E-34 
393 607:3.4E-154 
298 574:2.1E-23 
393 600:1.1E-29 
298 575:1.7E-47 
393 601:7.9E-34 
298 576:8.0E-34 
393 602:1.2E-33 
298 577:2.3E-57 
393 603:1.1E-33 
298 570:4.3E-66 
298 571:3.0E-26 
298 572:2.1E-66 
298 573:3.8E-18 
533 666:8.3E-70 
533 667:2.6E-97 
533 668:2.4E-46 
199 720:3.7E-75 
533 669:1.6E-36 
533 662:8.8E-18 
533 663:1.7E-77 
533 664:1.5E-57 
533 665:1.0E-24 
199 725:4.1E-76 
199 726:1.1E-76 
199 727:4.1E-44 
533 660:2.8E-23 
199 728:6.6E-87 
533 661:5.9E-28 
199 721:9.0E-75 
322 606:1.3E-33 
199 722:3.2E-60 
322 607:4.8E-65 
199 723:8.0E-87 
322 608:2.4E-44 
199 724:2.0E-75 
322 609:3.4E-71 
322 602:2.8E-33 
393 619:2.1E-122 
322 603:2.9E-33 
322 604:0.0 
322 605:0.0 
199 729:1.3E-77 
298 567:8.6E-35 
393 615:3.0E-155 
298 568:7.4E-41 
393 616:4.0E-154 
298 569:3.8E-75 
322 600:9.2E-37 
393 617:1.3E-145 
322 601:6.9E-38 
393 618:6.5E-155 
298 563:2.0E-66 
393 611:2.4E-58 
298 564:9.8E-69 
393 612:0.0 
298 565:3.4E-23 
393 613:0.0 
298 566:1.1E-26 
393 614:0.0 
298 560:7.1E-108 
298 561:3.0E-62 
298 562:4.8E-99 
393 610:0.0 
199 750:1.0E-60 
533 699:1.4E-75 
199 751:3.5E-87 
199 752:3.6E-81 
199 753:1.9E-75 
533 695:2.9E-60 
533 696:4.5E-71 
533 697:4.5E-76 
533 698:2.8E-87 
199 758:4.6E-73 
533 691:4.4E-85 
199 759:8.5E-63 
533 692:1.4E-79 
533 693:1.4E-37 
533 694:2.1E-53 
199 754:1.6E-27 
322 617:8.0E-76 
199 755:1.4E-73 
322 618:3.3E-80 
199 756:5.3E-36 
322 619:1.9E-64 
199 757:4.0E-29 
533 690:1.2E-28 
322 613:7.6E-79 
322 614:3.8E-82 
322 615:2.7E-81 
322 616:4.7E-80 
298 556:1.3E-98 
393 626:6.6E-38 
298 557:1.2E-102 
322 610:1.1E-85 
393 627:2.4E-49 
298 558:4.7E-83 
322 611:1.7E-44 
393 628:1.2E-99 
298 559:3.5E-79 
322 612:6.7E-79 
393 629:1.0E-180 
298 552:8.7E-79 
393 622:9.6E-37 
298 553:3.4E-51 
393 623:8.8E-105 
298 554:1.8E-96 
393 624:0.0 
298 555:2.3E-72 
393 625:1.4E-30 
298 550:3.7E-51 
393 620:9.9E-123 
298 551:4.3E-53 
393 621:1.7E-33 
533 688:1.1E-37 
199 740:3.6E-94 
199 741:2.8E-75 
199 742:1.9E-81 
533 684:6.2E-32 
533 685:3.3E-88 
533 686:3.8E-36 
533 687:1.4E-65 
199 747:6.6E-75 
533 680:5.2E-23 
199 748:2.3E-92 
533 681:5.7E-54 
199 749:8.5E-75 
533 682:5.7E-51 
533 683:1.5E-41 
199 743:8.1E-34 
322 628:1.5E-49 
199 744:4.0E-84 
322 629:2.4E-61 
199 745:2.1E-85 
199 746:3.2E-86 
298 549:2.9E-45 
322 624:5.1E-74 
322 625:1.2E-25 
322 626:4.2E-38 
322 627:3.0E-51 
298 545:3.7E-32 
322 620:7.6E-64 
393 637:7.4E-91 
298 546:7.4E-36 
322 621:1.2E-33 
393 638:1.6E-79 
298 547:3.8E-65 
322 622:6.6E-33 
298 548:3.0E-22 
322 623:3.5E-96 
298 541:7.7E-68 
393 633:4.7E-86 
298 542:2.5E-35 
393 634:9.5E-56 
298 543:2.4E-37 
393 635:1.2E-34 
298 544:3.6E-39 
393 636:2.3E-30 
393 630:4.9E-154 
393 631:0.0 
298 540:1.8E-77 
393 632:1.3E-133 
533 633:6.4E-149 
607 680:2.5E-26 
533 634:7.2E-56 
607 681:7.7E-62 
533 635:1.1E-38 
607 682:2.4E-55 
393 650:2.2E-27 
533 636:2.1E-37 
607 683:1.6E-44 
533 630:1.6E-115 
533 631:7.0E-156 
533 632:0.0 
322 639:6.7E-15 
322 635:2.8E-36 
322 636:2.1E-31 
322 637:1.3E-38 
322 638:1.4E-65 
322 631:1.5E-78 
393 648:3.8E-50 
322 632:2.7E-62 
393 649:1.1E-64 
322 633:1.1E-41 
322 634:1.0E-46 
607 688:1.6E-40 
607 689:7.2E-21 
393 646:6.5E-48 
322 630:1.6E-67 
393 647:1.1E-47 
393 640:2.6E-44 
533 637:3.4E-76 
607 684:4.6E-33 
393 641:7.3E-71 
533 638:5.9E-89 
607 685:3.2E-75 
393 642:1.1E-71 
533 639:1.7E-18 
607 686:1.5E-41 
393 643:4.2E-50 
607 687:1.4E-80 
533 622:4.3E-42 
533 623:1.0E-101 
533 624:1.3E-133 
607 671:1.8E-29 
533 625:7.0E-30 
533 620:1.1E-127 
533 621:2.1E-47 
322 646:2.8E-45 
322 647:3.7E-41 
322 648:7.6E-45 
322 649:3.9E-58 
322 642:3.5E-57 
322 643:6.1E-43 
322 645:3.2E-20 
393 655:2.6E-23 
607 677:6.4E-30 
607 678:2.5E-54 
322 640:4.0E-41 
607 679:2.0E-59 
322 641:1.1E-58 
393 651:3.0E-55 
533 626:1.1E-39 
607 673:3.9E-69 
393 652:2.3E-28 
533 627:2.2E-57 
607 674:4.5E-69 
393 653:1.3E-23 
533 628:1.4E-144 
607 675:8.1E-67 
393 654:1.7E-22 
533 629:3.1E-145 
607 676:4.6E-61 
533 655:1.5E-29 
533 656:9.1E-21 
393 671:3.6E-27 
533 657:1.1E-23 
533 658:1.6E-16 
533 651:2.7E-68 
533 652:7.0E-34 
533 653:1.2E-22 
533 654:1.3E-29 
199 714:3.7E-49 
199 715:9.1E-68 
199 716:6.7E-42 
199 717:1.5E-88 
533 650:4.3E-36 
199 710:9.1E-46 
199 711:3.6E-49 
199 712:3.8E-33 
199 713:2.7E-58 
322 657:2.1E-16 
322 659:1.9E-23 
199 718:2.0E-78 
322 653:5.8E-17 
199 719:3.0E-85 
322 654:1.4E-20 
322 655:1.7E-18 
322 656:2.5E-19 
298 596:4.5E-70 
393 666:2.1E-78 
298 597:4.3E-59 
322 650:8.1E-21 
393 667:7.8E-70 
298 598:1.5E-37 
322 651:8.4E-42 
393 668:3.7E-42 
298 599:2.0E-37 
322 652:2.4E-25 
393 669:1.2E-31 
298 592:2.0E-38 
533 659:8.1E-28 
298 593:2.4E-79 
393 663:1.5E-72 
298 594:3.3E-39 
393 664:2.6E-52 
298 595:6.9E-76 
393 665:5.3E-25 
393 680:3.2E-19 
533 644:1.6E-24 
607 691:6.9E-101 
393 681:9.7E-52 
533 645:7.5E-29 
607 692:4.4E-86 
298 590:4.4E-70 
393 682:5.7E-42 
533 646:2.8E-60 
607 693:1.5E-29 
298 591:1.5E-82 
393 683:7.2E-33 
533 647:4.9E-60 
607 694:6.4E-64 
533 640:3.9E-49 
533 641:3.4E-77 
533 642:4.4E-79 
533 643:4.1E-57 
607 690:5.8E-27 
199 704:1.4E-64 
199 705:3.7E-55 
199 706:4.3E-47 
199 700:2.0E-71 
199 701:9.1E-83 
199 702:4.6E-41 
322 668:2.5E-34 
322 669:1.1E-25 
199 707:4.3E-41 
298 589:2.0E-91 
322 664:1.5E-48 
199 708:1.0E-52 
322 665:6.4E-25 
199 709:1.3E-52 
322 666:1.4E-62 
322 667:1.2E-57 
393 677:4.7E-28 
607 699:3.5E-79 
298 586:2.1E-49 
322 661:8.4E-24 
393 678:2.6E-50 
298 587:2.8E-49 
393 679:7.1E-52 
298 588:5.7E-41 
322 663:1.1E-55 
298 581:7.1E-34 
393 673:1.4E-52 
533 648:8.6E-64 
607 695:5.5E-72 
298 582:1.5E-56 
393 674:7.4E-54 
533 649:4.5E-76 
607 696:5.5E-79 
298 583:4.0E-43 
393 675:4.0E-53 
607 697:1.9E-91 
298 584:1.6E-21 
393 676:2.2E-46 
607 698:3.2E-73 
393 691:1.0E-81 
393 692:3.1E-83 
438 443:2.0E-30 
686 770:3.8E-31 
393 693:4.0E-30 
686 771:1.4E-32 
393 694:5.8E-52 
438 445:2.9E-33 
686 772:2.5E-30 
438 440:3.3E-45 
393 690:2.2E-26 
438 441:4.6E-20 
686 773:2.4E-34 
686 775:3.9E-39 
686 776:4.4E-37 
322 679:1.8E-37 
322 675:1.4E-54 
607 648:6.3E-71 
322 676:7.3E-39 
607 649:8.2E-77 
322 677:7.0E-20 
322 678:9.2E-43 
322 671:1.4E-27 
393 688:5.8E-39 
607 644:5.8E-27 
607 645:9.0E-23 
322 673:2.4E-48 
607 646:3.7E-61 
322 674:3.2E-48 
607 647:4.8E-58 
393 684:5.4E-25 
607 640:3.0E-47 
393 685:4.3E-67 
607 641:7.8E-87 
393 686:7.9E-33 
607 642:6.4E-90 
393 687:2.3E-71 
607 643:9.0E-68 
438 453:3.9E-15 
438 454:2.8E-16 
322 686:5.0E-36 
607 637:2.3E-89 
322 687:3.9E-60 
607 638:7.1E-87 
322 688:1.1E-31 
322 689:1.9E-19 
322 682:1.6E-41 
393 699:3.9E-66 
607 633:7.4E-111 
322 683:5.5E-40 
607 634:2.1E-57 
322 684:1.9E-33 
607 635:1.1E-45 
322 685:5.1E-49 
607 636:9.0E-44 
393 695:5.9E-52 
393 696:2.9E-70 
607 630:2.0E-144 
322 680:8.0E-25 
393 697:1.6E-70 
607 631:0.0 
322 681:2.8E-52 
393 698:3.4E-70 
607 632:1.7E-132 
438 464:1.4E-15 
533 611:1.4E-65 
438 465:3.6E-15 
533 612:4.5E-170 
533 613:1.1E-167 
607 660:7.3E-24 
533 614:4.6E-179 
607 661:7.6E-30 
686 750:1.1E-31 
438 462:1.6E-17 
533 610:2.1E-174 
686 755:1.8E-38 
686 756:3.1E-19 
686 758:7.1E-34 
686 751:2.9E-42 
686 752:3.1E-34 
686 753:4.1E-37 
686 754:1.2E-17 
322 697:3.3E-61 
686 759:1.8E-26 
322 698:6.7E-61 
322 699:2.6E-56 
322 693:7.0E-24 
533 619:1.8E-127 
607 666:7.4E-91 
322 694:1.5E-52 
607 667:2.9E-79 
322 695:5.0E-46 
607 668:2.2E-45 
322 696:5.5E-53 
607 669:5.8E-39 
533 615:0.0 
322 690:6.3E-30 
533 616:0.0 
607 663:1.3E-74 
322 691:3.3E-71 
533 617:0.0 
607 664:1.5E-80 
322 692:1.3E-61 
533 618:0.0 
607 665:4.6E-32 
533 600:3.2E-40 
533 601:3.5E-43 
533 602:6.6E-37 
686 760:4.1E-28 
533 603:6.1E-37 
607 650:1.0E-32 
686 761:2.2E-32 
686 766:2.4E-27 
686 769:2.5E-34 
686 762:1.1E-31 
686 763:2.0E-32 
686 764:9.9E-36 
686 765:1.1E-42 
607 659:2.1E-29 
533 608:5.8E-64 
607 655:8.4E-22 
533 609:1.1E-147 
607 656:2.4E-20 
438 479:9.1E-15 
533 604:1.2E-90 
607 651:2.2E-73 
533 605:2.1E-89 
607 652:1.4E-30 
533 606:5.3E-40 
607 653:6.9E-20 
533 607:2.5E-155 
607 654:4.8E-26 
199 772:1.4E-70 
199 773:1.3E-76 
199 775:9.6E-55 
199 770:5.6E-68 
199 771:2.4E-50 
199 776:2.6E-62 
298 538:4.0E-51 
607 608:3.0E-73 
298 539:3.3E-65 
607 609:0.0 
298 534:4.5E-96 
298 535:1.7E-101 
298 536:7.0E-69 
298 537:8.8E-87 
298 530:3.8E-38 
298 531:7.2E-55 
298 532:8.1E-70 
298 533:1.7E-81 
199 761:1.0E-51 
199 762:7.3E-70 
199 763:4.7E-72 
438 499:4.2E-16 
199 764:4.8E-65 
438 493:7.1E-16 
438 495:1.9E-22 
199 760:6.2E-48 
438 496:5.9E-16 
199 769:6.9E-66 
199 765:1.1E-70 
199 766:6.4E-55 
199 768:3.5E-29 
298 527:2.7E-21 
298 528:1.5E-60 
298 529:1.4E-55 
298 524:3.7E-17 
298 525:4.9E-23 
298 526:8.0E-17 
298 520:4.1E-86 
298 521:4.5E-84 
298 522:2.2E-87 
298 516:4.7E-92 
36 218:1.3E-23 
298 517:9.4E-73 
298 518:2.1E-90 
298 519:1.5E-60 
36 213:3.1E-15 
298 512:2.2E-18 
607 626:1.6E-44 
298 513:4.9E-18 
607 627:1.3E-64 
36 215:2.3E-29 
298 514:7.4E-21 
607 628:4.1E-109 
298 515:1.7E-90 
607 629:1.2E-166 
607 622:9.7E-41 
607 623:2.5E-114 
36 211:2.9E-30 
298 510:1.9E-23 
607 624:0.0 
298 511:1.4E-25 
607 625:4.1E-35 
607 620:0.0 
607 621:2.5E-49 
199 782:1.2E-26 
298 509:4.1E-49 
298 505:2.3E-35 
607 619:0.0 
36 207:1.9E-34 
298 506:2.5E-73 
298 507:9.2E-84 
298 508:2.1E-24 
36 202:9.1E-30 
298 501:1.0E-73 
607 615:4.5E-175 
36 203:1.0E-36 
298 502:1.2E-100 
607 616:1.7E-170 
36 204:5.9E-34 
298 503:4.0E-81 
607 617:0.0 
36 205:3.3E-17 
298 504:1.1E-60 
607 618:2.6E-173 
607 611:9.0E-74 
607 612:0.0 
607 613:0.0 
36 201:3.9E-21 
298 500:1.0E-51 
607 614:0.0 
607 610:0.0 
145 199:1.1E-84 
145 195:6.9E-74 
145 196:1.3E-54 
145 197:3.7E-54 
145 198:2.0E-69 
145 188:8.1E-69 
145 189:4.0E-78 
145 184:2.6E-72 
145 185:2.5E-105 
145 186:9.0E-71 
145 187:1.3E-71 
145 191:3.2E-75 
145 192:2.0E-27 
145 193:6.1E-30 
145 194:7.8E-29 
145 190:4.3E-49 
145 177:1.1E-115 
145 178:3.2E-49 
145 179:3.3E-73 
145 173:1.2E-72 
145 174:1.1E-71 
145 175:1.9E-104 
145 176:7.7E-58 
145 180:6.2E-41 
145 181:5.2E-47 
145 182:5.1E-77 
145 183:4.8E-64 
145 166:5.6E-81 
145 167:1.2E-66 
145 168:3.8E-81 
145 169:1.7E-43 
145 162:4.6E-90 
145 163:2.6E-65 
145 164:6.1E-57 
145 165:9.1E-46 
145 170:4.4E-101 
145 171:3.8E-95 
145 172:1.6E-77 
145 155:9.2E-154 
145 156:2.1E-60 
145 157:5.7E-106 
145 158:9.9E-74 
145 151:6.5E-37 
145 152:1.3E-54 
145 153:2.3E-145 
145 154:6.2E-47 
145 159:2.5E-127 
145 160:3.2E-99 
145 161:7.5E-93 
145 146:1.3E-46 
145 147:1.0E-93 
145 148:8.7E-57 
145 149:3.0E-37 
145 150:1.3E-126 
533 556:3.0E-166 
533 557:1.6E-170 
533 558:0.0 
533 559:0.0 
533 552:0.0 
579 767:1.8E-21 
533 553:1.4E-76 
533 554:1.7E-155 
579 769:6.6E-51 
533 555:0.0 
533 550:8.0E-80 
533 551:2.2E-56 
322 716:8.5E-27 
322 717:3.9E-58 
322 718:1.5E-72 
322 719:4.7E-59 
322 712:2.3E-24 
322 713:4.2E-47 
322 714:1.0E-33 
322 715:8.2E-46 
322 710:2.6E-38 
322 711:4.5E-29 
579 763:4.2E-50 
579 764:1.6E-51 
579 765:1.7E-54 
579 766:7.6E-42 
579 760:1.1E-35 
579 761:3.2E-36 
579 762:3.9E-48 
533 545:6.0E-39 
533 546:3.0E-41 
533 547:5.6E-179 
533 548:2.2E-45 
533 541:3.7E-164 
533 542:2.7E-45 
533 543:8.8E-43 
533 544:3.7E-43 
533 540:0.0 
322 727:9.9E-52 
322 728:8.3E-71 
322 729:3.9E-55 
322 723:2.2E-69 
322 724:4.9E-63 
322 725:4.5E-49 
322 726:8.6E-65 
322 720:3.4E-67 
322 721:6.9E-57 
322 722:3.9E-62 
579 774:1.0E-23 
579 775:5.4E-38 
579 776:2.3E-37 
533 549:9.3E-76 
579 770:5.5E-51 
579 771:5.9E-37 
579 772:1.1E-50 
579 773:1.3E-72 
533 578:6.1E-68 
579 749:7.1E-64 
533 579:5.2E-92 
533 574:3.6E-18 
579 745:3.7E-45 
533 575:6.0E-69 
579 746:5.7E-54 
533 576:5.0E-44 
579 747:2.0E-50 
533 577:1.4E-76 
579 748:3.3E-61 
533 570:5.2E-159 
533 571:2.4E-27 
533 572:7.2E-79 
533 573:5.8E-23 
322 738:3.9E-52 
322 739:2.0E-58 
322 734:1.6E-53 
393 509:2.1E-77 
322 735:9.3E-63 
322 736:3.7E-73 
322 737:1.9E-53 
322 730:1.8E-72 
393 505:4.5E-35 
322 731:3.8E-64 
393 506:8.2E-133 
322 732:5.5E-60 
393 507:5.6E-136 
322 733:1.4E-54 
393 508:3.4E-24 
393 501:5.1E-141 
579 741:7.7E-61 
393 502:2.5E-145 
579 742:2.2E-58 
393 503:1.6E-131 
579 743:6.5E-32 
393 504:4.2E-114 
579 744:1.1E-75 
393 500:1.4E-68 
579 740:4.2E-67 
533 567:1.4E-41 
533 568:2.3E-38 
533 569:3.1E-126 
533 563:9.6E-146 
579 756:5.8E-35 
533 564:4.5E-151 
533 565:6.4E-28 
579 758:9.0E-54 
533 566:7.3E-41 
579 759:3.0E-50 
533 560:1.4E-179 
533 561:3.6E-141 
533 562:1.2E-138 
322 749:5.9E-57 
322 745:4.2E-59 
322 746:3.2E-76 
322 747:3.3E-67 
322 748:8.5E-59 
322 741:1.3E-64 
393 516:2.9E-129 
322 742:3.5E-72 
393 517:3.6E-96 
322 743:6.8E-35 
393 518:6.0E-122 
322 744:3.0E-77 
393 519:2.3E-75 
393 512:1.7E-39 
579 752:1.8E-56 
579 753:1.2E-62 
393 514:4.6E-22 
579 754:9.6E-25 
322 740:4.3E-72 
393 515:4.0E-134 
579 755:9.5E-63 
393 510:9.8E-17 
579 750:2.4E-50 
393 511:1.4E-33 
579 751:9.9E-67 
579 727:3.1E-30 
579 728:3.2E-74 
579 729:3.6E-63 
579 723:8.7E-67 
579 724:1.5E-62 
579 725:1.2E-56 
579 726:5.5E-58 
322 756:8.6E-38 
322 758:7.0E-58 
322 759:7.0E-54 
322 752:1.4E-55 
393 527:6.6E-20 
322 753:7.9E-63 
393 528:1.1E-58 
322 754:3.1E-33 
393 529:4.7E-50 
322 755:3.8E-46 
393 524:5.7E-22 
579 720:1.9E-50 
322 750:9.2E-63 
393 525:1.6E-20 
579 721:2.4E-63 
322 751:6.8E-70 
393 526:5.9E-18 
579 722:2.4E-50 
393 520:1.3E-99 
393 521:1.8E-104 
393 522:3.0E-108 
579 738:3.7E-53 
579 739:1.3E-65 
393 540:8.7E-105 
579 734:4.0E-64 
579 735:5.6E-63 
579 736:5.1E-71 
579 737:2.0E-46 
322 767:2.7E-15 
322 769:1.8E-55 
322 763:9.0E-53 
393 538:4.2E-53 
322 764:1.0E-56 
393 539:2.9E-56 
322 765:2.2E-52 
322 766:6.0E-44 
393 534:0.0 
579 730:3.1E-67 
322 760:1.2E-38 
393 535:3.1E-180 
579 731:8.9E-63 
322 761:3.8E-40 
393 536:5.1E-109 
579 732:3.1E-59 
322 762:6.7E-49 
393 537:2.7E-132 
579 733:4.3E-61 
393 530:1.4E-35 
393 531:1.8E-48 
393 532:1.0E-133 
393 533:1.0E-120 
533 534:3.4E-165 
579 705:1.7E-42 
533 535:1.9E-156 
579 706:1.1E-39 
393 550:1.2E-66 
533 536:1.9E-148 
579 707:6.2E-44 
393 551:2.8E-48 
533 537:0.0 
579 708:1.8E-30 
579 701:6.4E-62 
579 702:4.9E-25 
579 704:1.4E-46 
579 709:1.5E-33 
393 549:1.4E-58 
322 775:5.8E-44 
322 776:9.4E-52 
322 770:1.7E-49 
393 545:1.0E-32 
322 771:7.1E-39 
393 546:1.1E-35 
322 772:2.1E-55 
393 547:5.7E-114 
322 773:3.6E-53 
393 548:5.4E-29 
579 700:3.1E-66 
393 541:4.6E-97 
533 538:7.1E-66 
393 542:5.8E-37 
533 539:6.1E-77 
393 543:1.4E-32 
393 544:8.2E-34 
579 716:1.2E-25 
393 560:0.0 
579 717:1.7E-62 
393 561:2.7E-93 
579 718:3.9E-76 
393 562:6.5E-172 
579 719:3.5E-45 
579 713:2.4E-42 
579 714:1.0E-36 
579 715:5.2E-52 
393 556:0.0 
393 557:0.0 
393 558:2.9E-145 
579 710:2.2E-34 
393 559:3.9E-156 
579 711:5.4E-41 
393 552:5.6E-134 
393 553:5.7E-60 
393 554:1.2E-157 
393 555:7.5E-150 
393 570:8.4E-107 
393 572:8.6E-68 
393 573:3.1E-21 
393 567:6.2E-32 
393 568:4.4E-27 
393 569:1.0E-104 
393 563:3.4E-97 
393 564:9.7E-102 
393 565:2.4E-20 
393 566:1.1E-28 
393 581:2.1E-20 
393 582:7.7E-70 
393 583:5.8E-59 
393 584:2.3E-21 
393 580:3.9E-66 
393 578:9.7E-59 
393 579:7.2E-69 
393 574:2.7E-17 
393 575:7.5E-68 
393 576:2.9E-30 
393 577:9.6E-53 
393 592:5.5E-41 
393 593:2.4E-159 
393 594:3.3E-31 
393 595:2.0E-126 
393 590:2.4E-100 
393 591:0.0 
393 589:2.7E-163 
393 585:7.2E-30 
393 586:2.1E-59 
393 587:1.9E-59 
393 588:2.9E-38 
393 596:3.3E-116 
393 597:1.1E-98 
393 598:3.2E-39 
393 599:7.9E-40 
145 298:4.9E-70 
145 299:1.0E-61 
145 294:5.9E-98 
145 295:1.5E-101 
145 296:5.8E-99 
145 297:1.4E-67 
145 287:1.8E-93 
145 288:1.3E-86 
145 289:3.5E-103 
145 283:2.2E-85 
145 284:8.6E-97 
145 285:4.1E-72 
145 286:1.5E-99 
145 290:1.2E-105 
145 291:1.6E-95 
145 292:4.4E-102 
145 293:2.6E-102 
145 276:1.9E-66 
145 277:4.1E-92 
145 278:5.1E-84 
145 279:1.1E-70 
145 272:3.9E-66 
145 273:1.1E-66 
145 274:6.5E-74 
145 275:7.3E-66 
145 280:5.3E-72 
145 281:1.2E-70 
145 282:3.1E-74 
145 265:1.1E-41 
145 266:1.3E-45 
145 267:4.7E-45 
145 268:5.5E-45 
145 261:8.3E-44 
145 262:1.7E-40 
145 263:3.0E-46 
145 264:1.2E-42 
145 269:4.7E-42 
145 270:7.9E-90 
145 271:1.0E-88 
145 254:1.1E-68 
145 255:7.7E-45 
145 256:2.9E-86 
145 257:3.2E-47 
145 250:5.5E-57 
145 251:2.0E-62 
145 252:5.7E-57 
145 253:4.5E-62 
145 258:6.7E-47 
145 259:2.7E-45 
145 260:1.9E-45 
145 243:3.3E-72 
145 244:6.7E-36 
145 245:3.2E-42 
145 246:5.5E-27 
145 240:2.0E-80 
145 241:3.0E-49 
145 242:6.1E-52 
145 247:7.3E-26 
145 248:3.8E-88 
145 249:1.5E-42 
298 299:0.0 
145 232:9.5E-63 
145 233:9.7E-53 
145 234:8.8E-48 
145 235:8.5E-67 
145 230:6.7E-58 
145 231:3.0E-48 
145 236:4.9E-45 
145 237:1.1E-75 
145 238:7.8E-66 
145 239:7.2E-65 
145 221:7.6E-42 
145 222:2.5E-58 
145 223:7.7E-28 
145 224:3.2E-29 
145 220:2.8E-27 
145 229:2.2E-44 
145 225:8.8E-26 
145 226:6.7E-74 
145 227:1.2E-96 
145 228:2.4E-39 
145 210:6.3E-47 
145 211:1.8E-153 
145 212:6.9E-67 
145 213:3.5E-43 
145 218:8.0E-89 
145 219:9.3E-38 
145 214:3.0E-43 
145 215:2.5E-98 
145 216:1.3E-63 
145 217:1.7E-44 
145 200:1.6E-53 
145 201:6.2E-84 
145 202:1.4E-100 
145 207:1.5E-124 
145 208:7.4E-143 
145 209:5.1E-46 
145 203:1.0E-90 
145 204:8.5E-121 
145 205:6.0E-36 
145 206:5.4E-54 
579 646:1.6E-51 
579 647:1.7E-52 
579 648:6.6E-52 
579 649:1.3E-70 
298 336:3.5E-35 
298 337:6.1E-33 
298 338:6.8E-52 
298 339:4.3E-52 
298 332:2.8E-75 
579 642:2.0E-65 
298 333:2.0E-17 
579 643:1.6E-43 
298 334:2.3E-38 
579 644:7.1E-29 
298 335:3.9E-37 
579 645:1.0E-27 
298 330:5.6E-40 
579 640:1.3E-35 
298 331:2.8E-89 
579 641:9.4E-65 
579 659:8.8E-20 
298 329:1.0E-24 
298 325:6.8E-74 
298 326:4.6E-85 
298 327:7.9E-69 
298 328:8.5E-87 
298 321:2.6E-101 
298 322:8.1E-40 
579 654:4.8E-27 
298 323:6.6E-91 
579 655:1.3E-24 
298 324:4.9E-95 
579 656:2.6E-21 
579 650:2.5E-23 
579 651:7.8E-44 
298 320:2.1E-105 
579 652:5.4E-32 
579 628:1.9E-84 
579 629:6.5E-68 
579 624:3.9E-72 
579 625:3.5E-33 
579 626:4.7E-31 
579 627:2.3E-50 
298 318:2.0E-88 
298 319:6.3E-50 
298 314:1.2E-94 
227 782:8.3E-30 
298 315:1.7E-101 
298 316:5.0E-53 
298 317:7.7E-103 
298 310:2.7E-63 
579 620:1.5E-83 
298 311:9.6E-93 
579 621:4.1E-35 
298 312:1.6E-96 
579 622:4.2E-37 
298 313:6.2E-53 
579 623:3.7E-83 
579 635:9.5E-33 
579 636:2.7E-31 
579 637:7.3E-55 
579 638:8.1E-75 
227 774:3.2E-28 
298 307:1.8E-32 
227 775:3.7E-58 
298 308:1.3E-49 
227 776:1.8E-65 
298 309:1.0E-49 
227 770:3.4E-76 
298 303:5.3E-32 
227 771:4.3E-53 
298 304:1.4E-35 
227 772:2.1E-78 
298 305:3.5E-34 
227 773:1.0E-82 
298 306:3.2E-34 
579 631:3.1E-89 
298 300:1.0E-30 
579 632:4.3E-82 
298 301:6.6E-37 
579 633:2.0E-73 
298 302:3.0E-38 
579 634:5.3E-41 
579 630:3.3E-70 
579 606:1.9E-31 
298 380:1.6E-71 
579 607:2.1E-76 
298 381:4.6E-58 
579 608:8.7E-52 
298 382:3.2E-77 
579 609:1.4E-82 
579 602:7.9E-35 
579 603:6.6E-35 
579 604:2.4E-62 
579 605:6.8E-57 
393 406:1.1E-92 
393 407:0.0 
393 408:1.1E-41 
393 409:1.1E-51 
298 376:1.5E-64 
393 402:0.0 
298 377:4.6E-70 
393 403:2.1E-154 
298 378:2.8E-86 
393 404:6.6E-159 
579 600:5.2E-36 
298 379:4.5E-73 
393 405:1.6E-152 
579 601:8.3E-39 
298 372:1.3E-44 
298 373:5.5E-86 
298 374:2.1E-77 
393 400:2.2E-179 
298 375:1.6E-95 
393 401:0.0 
579 617:2.7E-95 
579 618:1.2E-96 
298 370:6.3E-81 
579 619:4.1E-83 
298 371:1.6E-87 
579 613:7.1E-92 
579 614:2.0E-90 
579 615:1.4E-95 
579 616:8.8E-96 
298 369:6.4E-64 
393 418:9.9E-18 
393 419:5.0E-110 
298 365:2.3E-74 
393 413:4.9E-106 
298 366:4.3E-84 
393 414:5.3E-29 
579 610:1.4E-93 
298 367:2.5E-82 
393 415:8.0E-41 
579 611:9.1E-52 
298 368:1.3E-75 
393 416:1.2E-44 
579 612:6.4E-92 
298 361:3.3E-178 
298 362:2.4E-31 
393 410:2.1E-135 
298 363:1.0E-41 
393 411:2.0E-174 
298 364:2.8E-75 
393 412:3.1E-116 
298 360:3.6E-62 
393 430:9.3E-46 
298 358:8.9E-89 
393 428:3.8E-45 
298 359:1.8E-25 
393 429:1.0E-23 
298 354:1.1E-104 
393 424:6.2E-53 
298 355:4.5E-90 
393 425:4.7E-47 
298 356:8.2E-87 
393 426:6.6E-50 
298 357:9.3E-89 
298 350:5.1E-91 
393 420:2.1E-40 
298 351:3.3E-102 
393 421:9.1E-95 
298 352:8.4E-102 
393 422:1.2E-33 
298 353:9.5E-100 
393 423:1.1E-79 
298 347:7.2E-95 
393 439:5.6E-71 
298 348:1.2E-81 
298 349:3.5E-88 
298 343:3.2E-65 
298 344:5.4E-34 
393 436:4.3E-17 
298 345:3.8E-52 
298 346:3.6E-52 
393 431:2.4E-61 
298 340:1.9E-63 
393 432:3.5E-17 
298 341:4.8E-52 
393 433:5.6E-23 
298 342:2.7E-51 
393 434:6.1E-18 
393 450:8.8E-32 
393 451:1.4E-53 
393 452:1.9E-114 
227 727:1.3E-46 
227 728:4.8E-101 
227 729:2.1E-80 
227 723:1.5E-95 
227 724:3.4E-83 
227 725:1.5E-75 
227 726:3.4E-80 
227 720:1.7E-77 
227 721:1.3E-73 
227 722:3.7E-62 
393 446:2.8E-21 
393 448:5.4E-30 
393 449:3.7E-41 
393 442:8.7E-47 
393 444:3.5E-49 
393 445:9.5E-15 
393 460:1.5E-47 
393 461:3.1E-146 
393 462:1.6E-68 
393 463:6.3E-68 
227 716:3.8E-40 
227 717:1.4E-71 
227 718:6.6E-101 
227 719:1.6E-76 
227 712:2.2E-31 
227 713:3.3E-46 
227 714:7.9E-48 
227 715:8.8E-66 
227 710:5.3E-42 
227 711:1.6E-54 
393 457:3.4E-174 
393 458:1.9E-152 
393 459:3.6E-72 
393 453:3.8E-173 
393 454:1.1E-122 
393 455:2.3E-57 
393 456:0.0 
393 471:1.4E-46 
393 472:9.1E-35 
393 473:2.1E-41 
393 474:1.0E-41 
227 709:3.3E-49 
393 470:5.4E-21 
227 705:4.7E-55 
227 706:1.8E-47 
227 707:1.5E-47 
227 708:2.5E-45 
227 701:5.1E-93 
227 702:4.7E-46 
227 704:1.2E-60 
227 700:4.7E-82 
393 468:1.4E-53 
393 469:2.0E-72 
393 464:6.0E-108 
393 465:1.7E-49 
393 466:3.3E-85 
393 467:9.3E-60 
393 482:4.6E-65 
393 483:1.0E-29 
393 484:8.5E-69 
393 485:5.8E-51 
393 480:1.5E-121 
393 481:4.3E-139 
393 479:2.6E-124 
393 475:1.9E-92 
393 476:2.4E-43 
393 477:6.6E-56 
393 478:5.4E-56 
393 493:1.0E-144 
393 494:5.2E-36 
393 495:5.1E-141 
393 496:1.2E-177 
393 490:2.6E-151 
393 491:3.1E-57 
393 492:1.2E-31 
227 767:1.1E-26 
227 768:2.5E-26 
227 769:5.6E-82 
227 763:3.3E-78 
227 764:1.4E-80 
227 765:3.8E-84 
227 766:9.7E-61 
579 681:5.5E-44 
227 760:1.9E-53 
227 761:2.7E-53 
227 762:5.4E-74 
579 686:5.5E-40 
579 687:1.2E-55 
579 688:1.1E-40 
393 486:3.7E-47 
579 682:3.2E-46 
393 487:2.2E-78 
579 683:5.0E-32 
393 488:9.6E-175 
579 684:7.3E-34 
393 489:1.5E-164 
579 685:9.5E-63 
227 756:5.5E-45 
227 757:2.1E-26 
227 758:6.4E-80 
227 759:1.1E-71 
227 752:6.0E-77 
227 753:2.6E-83 
579 690:7.2E-23 
227 754:3.3E-29 
579 691:5.2E-57 
227 755:4.0E-77 
579 692:1.3E-60 
227 750:3.6E-62 
227 751:1.9E-95 
579 697:1.3E-67 
579 698:1.0E-73 
579 699:7.5E-62 
393 497:4.2E-53 
579 693:1.3E-23 
393 498:2.4E-45 
579 694:3.1E-48 
393 499:3.8E-178 
579 695:3.4E-43 
579 696:3.6E-56 
579 668:7.5E-37 
579 669:2.5E-25 
227 749:2.1E-73 
227 745:1.2E-76 
227 746:4.9E-82 
227 747:1.7E-77 
227 748:2.1E-70 
227 741:3.4E-84 
227 742:1.4E-81 
227 743:3.1E-41 
227 744:5.7E-104 
227 740:5.5E-100 
579 664:6.4E-46 
579 665:8.2E-22 
579 666:9.9E-56 
579 667:5.2E-75 
579 661:1.1E-28 
579 663:7.8E-48 
579 679:6.7E-46 
227 738:1.1E-69 
227 739:1.2E-83 
227 734:4.7E-67 
227 735:1.2E-74 
227 736:6.7E-104 
227 737:2.3E-73 
227 730:3.8E-94 
227 731:5.7E-82 
227 732:9.3E-82 
227 733:2.9E-70 
579 675:6.4E-63 
579 676:8.1E-41 
579 677:9.9E-26 
579 678:5.1E-47 
579 671:4.5E-25 
579 673:2.8E-48 
579 674:5.3E-44 
202 696:4.4E-79 
202 697:3.0E-85 
202 698:4.7E-86 
202 699:2.5E-77 
202 692:1.7E-91 
202 693:2.4E-29 
202 694:5.0E-71 
202 695:7.5E-73 
202 690:4.2E-29 
202 691:3.9E-97 
202 678:7.7E-63 
202 679:1.3E-60 
202 674:9.8E-73 
202 675:1.4E-67 
202 676:6.6E-65 
202 677:5.5E-28 
202 671:2.9E-27 
202 673:2.4E-79 
202 689:6.4E-25 
202 685:6.2E-74 
202 686:2.7E-39 
202 687:1.7E-90 
202 688:1.0E-38 
202 681:3.7E-59 
202 682:8.6E-54 
202 683:4.6E-40 
202 684:3.5E-37 
202 680:1.5E-29 
202 656:7.7E-24 
202 657:6.1E-24 
202 658:7.6E-18 
202 659:7.1E-32 
202 652:5.5E-28 
202 653:4.7E-24 
202 654:7.8E-26 
202 655:6.5E-25 
202 650:1.9E-32 
202 651:3.2E-72 
202 667:3.1E-77 
202 668:3.4E-43 
202 669:2.4E-35 
202 663:4.1E-85 
202 664:6.1E-74 
202 665:3.7E-30 
202 666:8.7E-98 
202 661:1.9E-34 
202 634:5.7E-56 
202 635:8.4E-36 
202 636:8.5E-38 
202 637:1.3E-82 
202 630:3.9E-148 
202 631:0.0 
202 632:7.1E-143 
202 633:5.4E-110 
202 638:4.2E-86 
202 639:2.7E-17 
202 645:5.7E-29 
202 646:4.7E-68 
202 647:7.6E-58 
202 648:2.9E-67 
202 641:3.8E-72 
202 642:2.4E-75 
202 643:7.2E-71 
202 644:6.7E-28 
202 640:2.0E-51 
202 649:6.6E-75 
202 733:1.1E-79 
202 734:6.8E-77 
202 735:1.4E-77 
202 736:1.1E-96 
55 89:0.0 
202 730:1.5E-107 
202 731:6.6E-86 
202 732:2.5E-68 
55 90:3.3E-95 
55 91:5.4E-101 
55 96:3.0E-138 
55 97:2.4E-147 
55 98:0.0 
55 99:0.0 
55 92:1.9E-88 
202 737:2.6E-70 
55 93:2.5E-75 
202 738:1.2E-74 
55 94:4.5E-78 
202 739:1.7E-92 
55 95:5.4E-68 
202 744:1.0E-91 
202 745:6.7E-73 
202 746:2.0E-86 
202 747:8.4E-91 
202 740:8.3E-117 
202 741:5.5E-90 
202 742:4.3E-81 
202 743:3.3E-46 
202 748:3.8E-84 
202 749:3.0E-85 
202 711:7.9E-43 
202 712:5.9E-27 
202 713:3.4E-49 
202 714:1.3E-42 
202 710:3.7E-44 
202 719:3.1E-73 
202 715:4.3E-57 
202 716:1.1E-32 
202 717:3.1E-82 
202 718:4.8E-86 
202 722:4.1E-70 
202 723:8.1E-108 
202 724:1.4E-93 
202 725:1.1E-89 
202 720:6.3E-91 
202 721:8.6E-85 
202 726:3.3E-73 
202 727:7.2E-60 
202 728:1.4E-91 
202 729:2.6E-99 
80 89:0.0 
80 85:2.1E-131 
80 86:6.8E-117 
80 87:0.0 
80 88:2.0E-140 
80 81:3.0E-142 
80 82:3.7E-141 
80 83:1.4E-145 
80 84:0.0 
80 90:4.7E-92 
80 91:3.3E-94 
202 700:2.5E-77 
202 701:9.1E-80 
202 702:1.8E-38 
202 708:2.8E-49 
202 709:2.5E-50 
202 704:8.4E-55 
202 705:5.9E-59 
202 706:5.6E-53 
202 707:1.8E-49 
80 96:2.4E-130 
80 97:6.1E-129 
80 98:0.0 
80 99:0.0 
80 92:7.7E-94 
80 93:1.2E-82 
80 94:7.7E-73 
80 95:5.3E-66 
55 56:0.0 
55 57:0.0 
55 58:0.0 
55 59:3.1E-131 
55 63:1.5E-118 
55 64:2.0E-125 
55 65:4.4E-123 
55 66:5.4E-117 
55 60:0.0 
55 61:0.0 
55 62:2.8E-99 
55 67:9.0E-128 
55 68:3.4E-129 
55 69:4.5E-167 
55 74:0.0 
55 75:3.1E-174 
55 76:6.1E-167 
55 77:2.4E-156 
55 70:0.0 
55 71:2.4E-62 
55 72:2.9E-152 
55 73:0.0 
55 78:0.0 
55 79:0.0 
55 80:0.0 
55 85:4.5E-144 
55 86:4.4E-121 
55 87:0.0 
55 88:8.0E-148 
55 81:1.5E-158 
55 82:2.6E-149 
55 83:2.8E-152 
55 84:0.0 
343 771:2.3E-47 
343 772:3.9E-59 
343 773:1.1E-61 
343 774:2.5E-28 
343 770:2.1E-59 
343 775:5.5E-49 
343 776:1.1E-53 
343 782:4.6E-29 
343 739:7.7E-71 
343 730:3.5E-86 
343 735:5.0E-74 
343 736:1.5E-86 
343 737:8.8E-67 
343 738:4.4E-60 
343 731:5.1E-83 
343 732:1.1E-64 
343 733:5.2E-64 
343 734:1.8E-63 
343 740:5.1E-86 
343 741:4.8E-74 
343 746:3.9E-81 
343 747:1.6E-90 
343 748:6.3E-71 
343 749:2.5E-66 
343 742:1.3E-73 
343 743:3.6E-34 
343 744:5.2E-93 
343 745:4.0E-65 
343 750:5.4E-72 
343 751:7.3E-83 
343 752:1.7E-75 
343 757:1.5E-32 
343 758:2.5E-61 
343 759:1.4E-57 
343 753:3.1E-76 
343 754:5.9E-38 
343 755:3.1E-58 
343 756:7.3E-38 
343 760:1.6E-45 
343 761:4.5E-47 
343 762:8.0E-61 
343 763:1.7E-60 
343 768:1.8E-30 
343 769:9.9E-66 
343 764:1.3E-68 
343 765:2.3E-62 
343 766:7.7E-53 
343 767:1.9E-30 
343 706:3.2E-52 
760 776:5.0E-27 
343 707:2.3E-51 
343 708:3.4E-44 
343 709:7.1E-46 
760 772:5.0E-78 
760 773:1.7E-42 
760 775:5.7E-32 
760 770:2.0E-93 
760 771:3.7E-166 
343 702:2.2E-42 
343 704:1.2E-55 
343 705:8.4E-49 
343 700:3.1E-74 
343 701:7.8E-76 
760 769:5.7E-89 
343 717:3.7E-69 
760 765:2.0E-82 
343 718:7.6E-87 
760 766:4.3E-69 
343 719:6.1E-65 
760 761:0.0 
760 762:2.9E-112 
760 763:2.3E-111 
760 764:2.0E-105 
343 713:1.7E-48 
343 714:1.8E-38 
343 715:1.5E-51 
343 716:9.0E-38 
343 710:2.2E-41 
343 711:2.3E-44 
343 712:1.3E-22 
343 728:2.9E-93 
343 729:9.6E-69 
343 724:1.9E-77 
343 725:2.8E-68 
343 726:3.8E-76 
343 727:1.8E-52 
343 720:1.3E-90 
343 721:1.3E-66 
343 722:7.2E-72 
343 723:9.2E-83 
202 773:1.9E-78 
202 774:7.7E-19 
202 775:1.8E-48 
202 776:8.5E-68 
202 770:2.8E-66 
202 771:4.1E-47 
202 772:5.6E-72 
273 782:1.8E-23 
202 782:4.5E-25 
202 755:1.7E-71 
202 756:1.3E-44 
202 757:1.2E-38 
202 758:9.6E-74 
202 751:4.9E-108 
273 768:1.7E-25 
202 752:1.3E-91 
273 769:6.1E-55 
202 753:4.6E-95 
202 754:2.1E-43 
273 764:1.6E-58 
273 765:1.2E-54 
273 766:1.1E-46 
202 750:7.0E-70 
273 760:1.8E-44 
273 761:5.1E-45 
273 762:4.8E-52 
273 763:1.4E-52 
273 770:1.2E-52 
202 759:3.2E-60 
202 766:1.5E-58 
202 767:1.3E-24 
202 768:5.6E-31 
202 769:6.4E-67 
202 762:1.5E-66 
202 763:4.4E-64 
202 764:4.5E-72 
202 765:1.0E-71 
273 775:6.9E-48 
273 776:2.0E-49 
202 760:2.5E-48 
202 761:6.3E-47 
273 771:6.7E-45 
273 772:1.2E-57 
273 773:6.7E-61 
640 717:6.8E-38 
640 718:4.5E-42 
640 719:4.3E-36 
640 713:1.0E-33 
640 714:1.1E-26 
640 715:2.6E-42 
640 710:2.1E-30 
640 711:1.7E-23 
640 712:1.2E-29 
640 728:6.7E-43 
640 729:5.4E-49 
640 724:8.1E-47 
640 725:3.7E-47 
640 726:7.6E-39 
640 727:5.4E-38 
640 720:2.2E-49 
640 721:1.1E-34 
640 722:1.5E-27 
640 723:3.5E-52 
640 739:2.1E-49 
640 735:6.4E-33 
640 736:1.1E-45 
640 737:1.8E-33 
640 738:2.5E-31 
640 731:3.5E-49 
640 732:5.2E-37 
640 733:4.1E-31 
640 734:1.3E-32 
640 730:1.1E-50 
640 746:1.1E-37 
640 747:2.2E-49 
640 748:2.9E-35 
640 749:1.6E-34 
640 742:6.4E-37 
640 743:5.7E-36 
640 744:9.0E-44 
640 745:4.5E-36 
640 740:3.5E-51 
640 741:8.3E-48 
202 498:4.3E-63 
202 499:0.0 
202 494:5.6E-43 
202 495:6.7E-165 
202 496:0.0 
202 497:1.2E-59 
202 490:0.0 
202 491:2.0E-66 
202 492:1.5E-31 
202 493:9.4E-175 
640 758:8.7E-34 
640 759:4.6E-35 
640 753:6.2E-47 
640 754:6.4E-30 
640 755:4.5E-37 
640 756:5.7E-39 
640 750:1.4E-27 
640 751:2.3E-52 
640 752:1.6E-49 
640 769:5.0E-32 
640 764:1.8E-38 
640 765:6.1E-36 
640 766:3.2E-17 
640 767:4.0E-18 
640 761:1.1E-16 
640 762:6.0E-35 
640 763:1.1E-35 
202 476:1.9E-55 
202 477:8.6E-76 
202 478:5.7E-76 
202 479:1.3E-162 
202 472:3.6E-49 
202 473:2.0E-50 
202 474:2.0E-49 
202 475:3.4E-112 
202 470:1.2E-30 
202 471:3.0E-54 
640 775:9.0E-39 
640 776:6.2E-37 
640 771:1.1E-15 
640 772:3.6E-30 
640 773:2.2E-41 
640 774:4.0E-19 
640 770:1.1E-29 
202 487:2.0E-95 
202 488:0.0 
202 489:0.0 
202 483:5.2E-42 
202 484:9.6E-82 
202 485:1.3E-52 
202 486:6.4E-48 
202 480:1.4E-155 
202 481:2.3E-167 
202 482:9.2E-80 
202 458:8.1E-167 
202 459:1.2E-105 
202 454:2.0E-135 
202 455:1.2E-73 
202 456:0.0 
202 457:5.2E-179 
202 450:8.3E-31 
202 451:1.5E-69 
202 452:1.3E-153 
202 453:0.0 
202 469:5.7E-81 
202 465:1.1E-54 
202 466:1.0E-101 
202 467:1.7E-53 
202 468:2.0E-57 
202 461:4.7E-156 
202 462:3.5E-83 
202 463:7.2E-62 
202 464:2.0E-128 
202 460:6.6E-56 
202 436:5.7E-17 
202 437:1.4E-16 
202 438:2.4E-17 
202 439:6.0E-80 
202 432:8.9E-20 
202 433:4.7E-21 
202 434:5.6E-22 
202 430:1.6E-47 
202 431:1.4E-76 
202 447:6.2E-16 
202 448:1.7E-32 
202 449:2.4E-44 
202 443:4.4E-19 
202 444:2.5E-46 
202 445:8.4E-23 
202 446:1.5E-23 
202 440:5.6E-16 
202 442:1.2E-57 
202 414:7.0E-35 
202 415:2.4E-42 
202 416:8.1E-41 
202 417:8.0E-16 
202 410:2.6E-158 
202 411:0.0 
202 412:5.2E-167 
202 413:5.9E-122 
202 418:2.1E-27 
202 419:1.2E-125 
202 425:2.7E-57 
202 426:1.0E-66 
202 428:4.0E-52 
202 421:1.2E-102 
202 422:4.2E-39 
202 423:1.0E-88 
202 424:3.2E-57 
202 420:3.9E-53 
202 429:1.1E-31 
202 403:2.4E-143 
202 404:0.0 
202 405:5.0E-138 
202 406:2.1E-123 
202 400:0.0 
202 401:1.8E-176 
202 402:8.8E-115 
202 407:0.0 
202 408:9.8E-44 
202 409:2.8E-69 
61 713:1.3E-35 
61 714:8.4E-25 
61 717:3.9E-26 
61 718:1.0E-17 
61 719:7.2E-28 
202 502:0.0 
202 503:5.0E-156 
202 504:3.1E-131 
202 505:1.2E-51 
202 500:3.3E-81 
202 501:0.0 
61 720:5.1E-31 
61 721:1.0E-23 
61 722:1.8E-23 
61 727:2.0E-24 
202 506:7.9E-154 
61 728:1.8E-17 
202 507:4.6E-162 
202 508:5.4E-36 
202 509:5.2E-105 
61 734:5.2E-25 
61 735:6.3E-23 
61 736:5.5E-17 
61 737:1.3E-27 
120 700:5.9E-36 
61 733:3.8E-27 
120 705:1.3E-23 
120 706:9.1E-21 
61 738:1.0E-24 
120 701:6.6E-32 
120 702:8.5E-21 
61 745:1.4E-31 
61 746:4.7E-25 
61 747:5.8E-31 
61 748:1.9E-26 
61 744:8.7E-18 
61 749:8.5E-24 
61 750:1.3E-23 
61 757:1.1E-51 
120 720:5.7E-28 
61 752:3.4E-20 
61 754:2.1E-26 
120 728:3.3E-33 
120 729:4.0E-37 
120 723:9.1E-36 
120 724:6.8E-32 
120 725:1.1E-32 
61 767:1.2E-39 
120 710:6.1E-21 
120 711:1.9E-23 
120 717:2.7E-30 
120 718:4.3E-34 
120 713:6.3E-24 
120 714:2.3E-16 
120 715:2.6E-24 
120 741:8.2E-34 
120 744:3.8E-34 
61 774:3.9E-37 
61 776:3.6E-36 
120 740:3.6E-33 
120 747:6.3E-28 
120 748:1.4E-30 
120 730:1.3E-34 
120 731:2.1E-30 
120 739:3.1E-34 
120 734:8.3E-29 
120 735:1.9E-24 
120 736:4.9E-32 
120 763:2.1E-25 
120 764:2.9E-35 
120 765:2.4E-25 
120 766:2.5E-21 
120 762:2.0E-29 
120 769:7.5E-31 
120 752:1.3E-32 
120 753:6.0E-32 
120 755:5.1E-24 
120 751:5.3E-36 
120 758:8.1E-32 
120 759:8.9E-35 
120 782:8.9E-23 
120 775:1.3E-35 
120 776:9.0E-34 
120 770:7.8E-32 
120 772:8.5E-29 
120 773:2.1E-24 
61 704:3.9E-25 
61 709:1.1E-38 
61 705:3.6E-34 
61 706:4.0E-33 
61 708:4.1E-35 
640 647:3.6E-41 
640 648:2.2E-57 
640 649:1.6E-98 
640 643:2.4E-33 
640 644:1.2E-19 
640 645:1.5E-20 
640 646:1.0E-51 
640 641:7.8E-97 
640 642:6.6E-100 
202 597:2.8E-105 
202 598:1.3E-45 
202 599:3.2E-45 
202 593:8.7E-177 
202 594:1.1E-33 
202 595:2.4E-149 
202 596:6.9E-141 
202 590:1.5E-129 
202 591:0.0 
202 592:1.2E-41 
640 659:4.5E-25 
640 654:2.6E-21 
640 655:2.1E-15 
640 656:2.8E-17 
640 657:3.9E-16 
640 650:4.2E-16 
640 651:2.1E-39 
640 652:4.8E-22 
640 653:1.5E-19 
640 669:1.1E-21 
640 665:1.4E-24 
640 666:1.2E-44 
640 667:1.4E-77 
640 668:6.8E-17 
640 661:3.4E-19 
640 663:2.0E-37 
640 664:3.4E-37 
202 579:7.4E-89 
202 575:1.5E-85 
202 576:6.2E-35 
202 577:2.3E-70 
202 578:1.2E-81 
202 571:6.0E-23 
202 572:1.3E-80 
61 673:6.3E-29 
202 573:9.8E-30 
202 574:1.8E-20 
202 570:1.8E-131 
640 676:1.7E-35 
640 677:6.0E-21 
640 678:2.7E-55 
640 679:1.0E-52 
640 673:2.3E-35 
640 674:5.0E-39 
640 675:2.2E-54 
640 671:4.4E-43 
202 586:1.3E-59 
202 587:2.2E-59 
202 588:2.7E-54 
202 589:0.0 
202 582:1.4E-68 
202 583:1.3E-63 
202 584:1.0E-26 
202 585:6.7E-31 
202 580:1.6E-75 
202 581:1.4E-28 
640 687:4.2E-39 
61 687:6.7E-41 
640 688:2.4E-26 
640 683:2.4E-59 
640 684:1.9E-58 
640 685:2.9E-60 
640 686:2.8E-23 
640 680:7.3E-22 
640 681:9.6E-103 
640 682:8.0E-53 
202 557:0.0 
202 558:2.4E-170 
202 559:4.3E-176 
202 553:2.2E-71 
202 554:0.0 
202 555:3.8E-169 
202 556:0.0 
61 694:4.9E-26 
202 550:2.4E-85 
202 551:1.4E-71 
202 552:3.5E-162 
61 691:1.4E-43 
61 692:2.4E-40 
640 698:9.3E-65 
640 699:1.1E-57 
640 694:8.0E-33 
640 695:3.6E-41 
640 696:1.1E-54 
640 697:2.9E-65 
640 690:8.6E-39 
640 691:3.3E-52 
640 692:8.8E-50 
640 693:5.5E-25 
202 568:1.7E-41 
202 569:1.2E-129 
202 564:3.0E-115 
202 565:5.4E-27 
202 566:2.7E-41 
202 567:4.5E-53 
202 560:0.0 
202 561:6.1E-107 
202 562:0.0 
202 563:1.6E-110 
202 535:0.0 
202 536:3.8E-126 
202 537:7.2E-139 
202 538:6.1E-54 
202 531:3.6E-55 
202 532:1.4E-138 
202 533:7.1E-158 
202 534:0.0 
202 530:1.2E-42 
202 539:8.3E-62 
202 546:1.2E-46 
202 547:3.2E-71 
202 548:1.0E-37 
202 549:4.2E-76 
202 542:9.0E-47 
202 543:5.4E-48 
202 544:5.3E-37 
202 545:5.9E-42 
202 540:2.6E-123 
202 541:1.3E-106 
202 513:2.1E-18 
202 514:9.2E-23 
202 515:2.2E-153 
202 516:1.1E-147 
202 510:1.4E-21 
202 511:3.2E-40 
202 512:7.7E-43 
202 517:4.7E-144 
202 518:1.2E-146 
202 519:8.6E-76 
202 524:4.0E-21 
202 525:1.0E-16 
202 526:3.5E-20 
202 527:3.9E-31 
202 520:1.3E-149 
202 521:9.5E-127 
202 522:2.4E-132 
202 528:1.3E-82 
202 529:1.6E-62 
202 612:0.0 
202 613:0.0 
202 614:0.0 
202 615:0.0 
202 610:0.0 
202 611:3.8E-69 
202 616:1.2E-179 
202 617:1.0E-175 
202 618:7.1E-178 
202 619:4.5E-159 
202 623:7.8E-106 
202 624:2.5E-175 
202 625:3.3E-33 
202 626:2.4E-46 
202 620:8.5E-160 
202 621:1.7E-45 
202 622:1.6E-44 
61 601:1.5E-15 
202 627:9.3E-69 
202 628:4.6E-107 
202 629:0.0 
61 614:8.7E-20 
202 601:2.4E-38 
202 602:1.2E-41 
202 603:1.1E-41 
202 604:3.8E-102 
202 600:3.1E-37 
202 609:0.0 
202 605:8.4E-95 
202 606:1.7E-41 
202 607:0.0 
202 608:5.9E-69 
61 663:1.0E-33 
61 666:3.9E-42 
558 559:0.0 
558 586:1.8E-60 
558 587:2.6E-60 
558 588:2.2E-43 
558 589:8.7E-168 
558 582:3.5E-84 
558 583:4.7E-72 
558 584:3.5E-26 
558 585:9.3E-29 
558 580:2.7E-83 
558 581:5.4E-32 
558 597:1.2E-101 
558 598:1.6E-45 
558 599:3.1E-44 
558 593:2.3E-146 
558 594:2.1E-30 
558 595:2.4E-130 
558 596:5.7E-119 
558 590:2.0E-101 
558 591:1.1E-179 
558 592:1.4E-37 
558 568:2.0E-38 
558 569:2.4E-134 
558 564:0.0 
558 565:2.6E-25 
558 566:5.8E-45 
558 567:2.4E-39 
558 560:0.0 
558 561:0.0 
558 562:0.0 
558 563:0.0 
558 579:1.4E-91 
640 706:5.6E-28 
640 707:2.9E-34 
640 708:7.1E-32 
640 709:7.7E-30 
558 575:4.4E-71 
640 702:3.1E-51 
558 576:1.8E-38 
558 577:1.8E-76 
640 704:1.2E-28 
558 578:1.5E-46 
640 705:4.1E-26 
558 571:5.7E-21 
558 572:6.7E-93 
558 573:8.9E-27 
640 700:2.3E-58 
558 574:1.8E-20 
640 701:1.5E-65 
558 570:0.0 
368 372:2.6E-53 
463 761:5.6E-34 
368 373:3.5E-119 
463 762:7.1E-49 
368 374:1.3E-91 
463 763:2.9E-47 
368 375:8.7E-112 
463 764:1.5E-48 
368 370:2.2E-63 
368 371:5.0E-97 
463 760:2.6E-34 
120 491:3.8E-25 
463 769:7.1E-42 
120 492:3.9E-23 
120 493:5.6E-33 
120 494:2.4E-25 
368 376:2.6E-69 
463 765:4.7E-44 
368 377:1.2E-100 
463 766:6.3E-43 
368 378:9.7E-154 
463 767:1.8E-21 
120 490:5.3E-34 
368 379:7.0E-96 
463 768:1.4E-30 
120 488:1.8E-27 
120 489:1.0E-27 
120 484:6.2E-27 
120 485:1.4E-19 
120 486:1.3E-19 
120 487:4.6E-35 
368 383:4.8E-49 
463 750:1.6E-47 
368 384:4.4E-82 
463 751:1.5E-53 
368 385:1.0E-30 
463 752:8.6E-61 
368 386:4.4E-21 
463 753:1.7E-60 
368 380:1.2E-99 
368 381:6.0E-63 
368 382:5.0E-113 
120 480:2.2E-31 
463 758:4.2E-44 
120 481:5.3E-30 
463 759:4.7E-37 
120 482:5.2E-27 
120 483:1.0E-23 
368 387:8.2E-37 
463 754:3.8E-27 
368 388:1.1E-17 
463 755:2.0E-43 
368 389:1.4E-18 
463 756:1.2E-30 
463 757:1.3E-30 
120 477:3.1E-44 
120 478:4.3E-44 
120 479:1.6E-34 
120 473:2.3E-18 
120 474:8.3E-22 
120 475:1.3E-30 
120 476:1.1E-20 
463 740:1.7E-51 
463 741:9.9E-62 
463 742:6.7E-55 
463 747:2.3E-51 
463 748:7.5E-47 
463 749:1.0E-36 
463 743:3.2E-31 
463 744:2.5E-74 
463 745:2.0E-51 
463 746:1.7E-49 
463 730:6.2E-52 
463 731:3.8E-67 
368 369:3.1E-68 
463 736:1.9E-77 
463 737:8.9E-50 
463 738:1.5E-39 
463 739:9.8E-62 
463 732:2.7E-50 
463 733:8.2E-42 
463 734:8.3E-46 
463 735:1.5E-42 
120 499:1.7E-30 
120 495:2.0E-25 
120 496:1.4E-28 
120 497:2.4E-19 
120 498:3.3E-33 
463 720:2.5E-51 
463 725:3.4E-59 
463 726:7.7E-58 
463 727:1.9E-31 
463 728:5.4E-79 
463 721:1.6E-36 
463 722:2.1E-47 
463 723:3.7E-53 
463 724:6.8E-61 
463 729:8.3E-62 
463 715:1.3E-37 
463 716:9.7E-21 
463 717:2.8E-49 
463 710:2.0E-26 
463 711:1.3E-25 
463 713:2.0E-36 
463 718:1.9E-68 
463 719:2.2E-51 
368 394:5.6E-55 
368 395:1.7E-153 
368 396:8.3E-65 
368 397:1.9E-72 
368 390:8.2E-15 
368 391:4.3E-84 
368 392:1.1E-36 
368 393:9.4E-101 
273 489:2.2E-78 
463 704:4.7E-31 
463 705:3.7E-31 
273 485:1.4E-43 
368 398:5.2E-59 
273 486:1.3E-46 
368 399:1.2E-78 
463 700:4.1E-59 
273 487:1.0E-85 
463 701:9.5E-53 
273 488:2.4E-88 
463 702:3.5E-26 
273 492:2.3E-41 
273 493:8.0E-83 
273 494:2.3E-39 
273 495:2.4E-93 
463 707:2.3E-28 
463 708:2.1E-28 
273 490:6.7E-93 
463 709:1.8E-18 
273 491:7.5E-63 
273 496:3.4E-96 
273 497:0.0 
273 498:1.5E-45 
273 499:5.4E-91 
273 467:3.5E-52 
273 468:2.6E-60 
273 469:8.4E-75 
273 463:2.0E-60 
273 464:1.9E-72 
273 465:1.0E-52 
273 466:5.9E-82 
273 470:1.5E-22 
273 471:1.1E-42 
273 472:9.0E-37 
273 473:6.2E-44 
61 554:7.1E-28 
61 556:1.2E-28 
273 478:2.8E-55 
61 562:1.3E-20 
273 479:3.2E-84 
273 474:1.0E-36 
273 475:3.2E-64 
273 476:2.5E-31 
273 477:3.8E-55 
273 481:3.3E-79 
273 482:5.6E-63 
273 483:1.5E-28 
273 484:4.2E-63 
273 480:2.8E-83 
273 449:3.1E-35 
273 445:1.7E-16 
273 447:3.5E-17 
273 448:4.5E-28 
273 442:3.1E-50 
273 443:3.7E-15 
273 444:2.7E-42 
273 450:2.3E-34 
273 451:1.1E-45 
61 576:4.2E-17 
273 456:2.7E-98 
273 457:1.8E-81 
273 458:1.4E-69 
273 459:4.5E-52 
273 452:8.5E-79 
273 453:2.6E-88 
273 454:3.2E-80 
273 455:1.2E-67 
273 460:2.1E-54 
273 461:3.1E-76 
273 462:1.6E-65 
273 428:6.5E-52 
273 429:7.7E-31 
273 423:1.4E-68 
273 424:6.3E-47 
273 425:8.2E-52 
273 426:2.2E-55 
61 591:5.6E-30 
273 420:1.6E-33 
273 421:1.4E-85 
273 422:5.5E-26 
273 439:8.7E-41 
273 434:4.3E-16 
273 436:9.6E-18 
273 437:7.8E-15 
273 430:2.7E-51 
273 431:2.2E-59 
273 432:5.1E-18 
273 433:9.0E-18 
273 440:5.5E-18 
273 409:6.3E-51 
273 405:6.7E-68 
273 406:3.0E-53 
273 407:2.1E-99 
273 408:8.7E-43 
273 401:6.0E-95 
273 402:3.6E-66 
273 403:5.3E-63 
273 404:5.2E-103 
273 400:2.5E-107 
273 416:8.0E-37 
273 417:7.7E-21 
273 418:1.5E-26 
273 419:2.9E-88 
273 412:2.5E-85 
273 413:1.0E-63 
273 414:3.1E-48 
273 415:2.9E-46 
273 410:2.8E-89 
273 411:8.7E-96 
273 508:1.5E-25 
273 509:1.3E-43 
273 504:1.7E-68 
273 505:1.2E-42 
273 506:1.8E-87 
273 507:2.2E-79 
273 500:0.0 
273 501:2.2E-62 
273 502:2.3E-84 
273 503:2.2E-88 
273 519:8.0E-53 
273 515:1.4E-84 
273 516:1.0E-76 
273 517:3.1E-78 
273 518:4.5E-74 
273 511:1.6E-91 
273 512:2.2E-22 
273 513:5.1E-18 
273 514:1.7E-17 
273 510:3.9E-21 
227 246:1.1E-41 
227 247:9.1E-37 
227 248:1.3E-117 
227 249:2.6E-49 
227 242:1.5E-76 
227 243:4.3E-48 
227 244:3.5E-42 
227 245:5.9E-42 
227 240:1.8E-85 
227 241:6.7E-79 
61 518:1.3E-22 
227 239:9.5E-57 
227 235:2.8E-101 
227 236:2.6E-37 
227 237:2.4E-120 
227 238:1.6E-53 
227 231:1.7E-87 
227 232:7.5E-89 
227 233:5.3E-81 
227 234:2.0E-55 
227 230:6.2E-94 
178 179:9.0E-42 
227 228:2.3E-43 
227 229:8.5E-35 
178 180:1.3E-18 
120 500:4.0E-22 
178 181:4.0E-88 
120 501:5.5E-27 
178 182:1.2E-39 
120 502:1.1E-30 
178 183:4.2E-37 
120 507:2.0E-35 
120 508:2.2E-22 
120 509:3.5E-17 
120 503:5.9E-33 
120 504:8.3E-19 
120 505:2.0E-32 
120 506:1.1E-18 
735 747:4.7E-177 
735 748:0.0 
735 749:0.0 
735 743:2.7E-81 
735 744:6.9E-56 
735 745:5.9E-180 
735 746:6.8E-173 
120 521:4.0E-29 
120 522:5.8E-33 
120 520:3.9E-30 
120 529:2.2E-23 
735 740:1.4E-68 
735 741:2.3E-61 
735 742:6.1E-121 
120 528:5.1E-25 
735 758:2.2E-43 
735 759:3.7E-45 
735 754:4.3E-108 
735 755:0.0 
735 756:4.8E-52 
735 757:2.9E-46 
120 510:7.1E-18 
120 513:8.1E-16 
120 518:2.9E-28 
735 750:3.9E-175 
120 519:4.1E-23 
735 751:1.4E-67 
735 752:1.8E-62 
735 753:1.3E-65 
120 514:6.1E-15 
120 515:7.1E-33 
120 516:2.3E-29 
120 517:2.9E-30 
735 769:5.0E-46 
735 765:8.1E-54 
735 766:5.2E-43 
735 767:2.6E-24 
735 768:1.2E-30 
120 543:5.1E-28 
120 544:7.5E-30 
120 545:3.6E-29 
120 546:2.3E-29 
120 540:1.5E-24 
120 541:3.3E-24 
120 542:1.8E-32 
735 761:1.2E-38 
735 762:2.5E-53 
735 763:2.3E-52 
735 764:7.6E-51 
120 547:5.9E-18 
735 760:1.2E-41 
735 776:3.1E-60 
120 532:3.5E-20 
120 533:4.3E-30 
120 534:7.2E-32 
120 535:1.3E-33 
120 531:1.6E-36 
735 772:5.5E-41 
735 773:2.1E-58 
735 775:3.3E-80 
120 536:4.2E-18 
120 537:2.8E-26 
120 538:1.6E-16 
735 770:9.1E-43 
120 539:1.7E-25 
735 771:7.9E-38 
120 570:7.7E-26 
120 571:1.3E-17 
120 565:2.1E-22 
120 566:1.8E-32 
120 567:2.2E-25 
120 568:3.6E-30 
120 561:3.7E-24 
120 562:3.8E-29 
120 563:7.9E-25 
120 564:5.1E-28 
120 569:2.8E-35 
120 560:3.4E-32 
120 554:4.9E-29 
120 555:6.7E-29 
120 556:3.4E-29 
120 557:1.4E-31 
120 550:1.5E-23 
120 551:1.6E-40 
120 552:4.2E-27 
120 553:9.7E-24 
120 558:3.7E-30 
120 559:7.9E-31 
463 782:5.4E-26 
120 590:1.7E-18 
120 591:2.0E-28 
120 592:2.6E-28 
120 593:3.8E-28 
120 587:1.2E-30 
120 588:5.7E-30 
120 589:1.4E-32 
120 583:8.7E-23 
120 585:4.8E-31 
120 586:1.3E-30 
463 772:1.7E-40 
735 736:9.4E-67 
463 773:8.2E-54 
735 737:0.0 
463 774:2.2E-21 
735 738:0.0 
463 775:1.0E-28 
735 739:2.5E-58 
463 770:1.1E-46 
463 771:5.4E-34 
120 580:7.2E-30 
120 581:2.1E-23 
120 582:4.7E-21 
463 776:4.9E-45 
120 576:2.1E-24 
120 577:2.0E-28 
120 578:1.3E-33 
120 579:2.1E-28 
120 572:2.2E-33 
120 575:2.2E-25 
368 493:4.5E-120 
463 640:3.0E-37 
368 494:8.9E-44 
463 641:7.0E-64 
368 495:4.4E-142 
463 642:9.2E-65 
368 496:1.2E-113 
463 643:9.7E-41 
368 490:1.0E-118 
368 491:5.2E-49 
368 492:7.5E-33 
463 648:1.1E-47 
463 649:6.2E-62 
16 39:0.0 
368 497:1.2E-57 
463 644:3.7E-18 
368 498:1.4E-40 
463 645:2.7E-26 
368 499:2.1E-116 
463 646:6.6E-43 
463 647:1.0E-39 
16 46:3.3E-172 
16 47:0.0 
16 48:0.0 
16 49:9.6E-172 
16 42:0.0 
16 43:0.0 
16 44:1.7E-172 
16 45:0.0 
16 40:0.0 
16 41:0.0 
463 630:7.7E-62 
463 631:8.8E-73 
463 632:3.0E-70 
463 637:1.2E-47 
463 638:9.3E-67 
463 633:2.3E-53 
463 634:6.7E-45 
463 635:3.5E-21 
463 636:9.1E-34 
16 57:6.6E-166 
120 598:9.6E-35 
16 58:9.1E-179 
120 599:9.0E-30 
16 59:0.0 
16 53:3.8E-153 
120 594:1.3E-35 
16 54:7.0E-176 
120 595:1.5E-23 
16 55:1.6E-174 
120 596:3.9E-18 
16 56:1.5E-172 
120 597:1.2E-17 
16 50:0.0 
16 51:3.5E-149 
16 52:8.3E-149 
368 471:4.9E-45 
368 472:1.3E-33 
368 473:9.6E-47 
463 620:3.0E-69 
368 474:1.1E-50 
463 621:1.4E-29 
368 470:1.7E-22 
368 479:7.3E-145 
463 626:1.2E-28 
463 627:2.1E-34 
463 628:2.0E-65 
463 629:6.7E-66 
16 17:0.0 
368 475:7.6E-146 
463 622:2.1E-33 
16 18:0.0 
368 476:3.9E-49 
463 623:1.3E-80 
16 19:0.0 
368 477:2.3E-54 
463 624:1.4E-66 
368 478:7.9E-55 
463 625:1.4E-23 
16 24:0.0 
16 25:0.0 
16 26:1.5E-177 
16 27:0.0 
16 20:1.8E-176 
16 21:0.0 
16 22:0.0 
16 23:0.0 
368 482:9.1E-68 
368 483:1.6E-29 
368 484:5.6E-68 
368 485:1.0E-54 
463 610:7.8E-77 
368 480:1.6E-150 
368 481:6.5E-153 
463 615:2.9E-78 
463 616:5.0E-73 
463 617:2.5E-71 
463 618:8.8E-77 
16 28:0.0 
368 486:2.2E-43 
463 611:4.6E-39 
16 29:9.9E-128 
368 487:6.1E-87 
463 612:1.1E-84 
368 488:2.0E-105 
463 613:1.9E-84 
368 489:9.1E-100 
463 614:7.2E-82 
16 35:1.5E-171 
16 36:0.0 
16 37:0.0 
16 38:0.0 
16 31:0.0 
463 619:5.8E-69 
16 32:0.0 
16 33:0.0 
16 34:0.0 
16 30:0.0 
463 604:3.8E-67 
463 605:9.4E-72 
463 606:4.2E-31 
463 607:5.4E-73 
273 386:7.8E-15 
463 600:3.2E-24 
273 387:1.0E-29 
463 601:3.7E-25 
273 388:1.7E-21 
463 602:1.6E-29 
273 389:1.2E-24 
463 603:2.0E-29 
273 393:1.4E-73 
273 394:1.9E-49 
273 395:6.1E-91 
273 396:1.7E-65 
463 608:3.5E-39 
273 390:6.4E-17 
463 609:7.0E-74 
273 391:1.2E-76 
273 392:5.4E-42 
273 397:7.4E-62 
273 398:4.6E-47 
273 399:8.1E-45 
273 368:6.9E-70 
273 369:3.1E-63 
273 364:3.5E-71 
273 365:2.9E-70 
273 366:3.4E-80 
273 367:1.7E-75 
273 371:6.0E-75 
273 372:2.0E-50 
273 373:1.2E-102 
273 374:7.1E-78 
273 370:1.4E-59 
273 379:1.7E-94 
273 375:1.4E-99 
273 376:3.4E-74 
273 377:9.1E-82 
273 378:5.5E-79 
273 382:4.3E-81 
273 383:1.8E-35 
273 384:2.9E-52 
273 385:3.9E-20 
273 380:3.4E-75 
273 381:8.1E-52 
41 82:0.0 
178 199:1.8E-48 
273 346:1.1E-52 
368 413:5.1E-119 
41 83:0.0 
273 347:3.0E-89 
368 414:2.7E-32 
41 84:3.7E-161 
273 348:4.0E-94 
368 415:5.0E-40 
41 85:0.0 
273 349:8.0E-96 
368 416:9.4E-37 
178 195:5.4E-45 
273 342:0.0 
178 196:1.3E-31 
273 343:0.0 
368 410:2.0E-160 
41 80:3.3E-136 
273 344:2.9E-41 
368 411:1.7E-120 
41 81:0.0 
178 198:4.6E-30 
273 345:9.3E-53 
368 412:1.7E-163 
41 79:1.4E-158 
273 350:1.1E-95 
273 351:1.2E-107 
273 352:3.0E-106 
41 75:0.0 
368 417:2.4E-16 
41 76:0.0 
368 418:2.6E-25 
41 77:0.0 
368 419:4.4E-129 
41 78:3.7E-176 
41 71:3.1E-76 
178 188:9.0E-39 
273 357:1.5E-98 
368 424:2.6E-49 
41 72:0.0 
178 189:3.5E-44 
273 358:4.2E-99 
368 425:6.6E-61 
41 73:1.8E-166 
273 359:4.5E-31 
368 426:7.6E-64 
41 74:1.1E-157 
368 427:2.9E-16 
178 184:9.2E-36 
273 353:6.8E-107 
368 420:6.8E-54 
178 185:9.4E-21 
273 354:1.7E-106 
368 421:2.0E-92 
178 186:2.8E-36 
273 355:1.3E-101 
368 422:2.3E-45 
41 70:6.1E-113 
178 187:1.4E-32 
273 356:3.8E-96 
368 423:4.4E-88 
41 68:2.5E-158 
178 191:1.1E-38 
273 360:2.2E-56 
41 69:0.0 
273 361:6.4E-62 
178 193:1.3E-24 
273 362:2.5E-34 
178 194:3.7E-24 
273 363:1.5E-43 
41 64:1.3E-161 
368 428:3.8E-60 
41 65:2.0E-153 
368 429:1.1E-24 
41 66:2.1E-154 
41 67:1.3E-149 
178 190:1.3E-37 
273 328:2.4E-99 
273 329:8.3E-27 
41 60:3.4E-152 
273 324:2.5E-87 
41 61:2.8E-146 
273 325:5.1E-71 
41 62:1.0E-137 
273 326:6.9E-98 
41 63:3.7E-134 
273 327:2.1E-54 
273 320:1.0E-106 
273 321:3.5E-108 
273 322:0.0 
273 323:3.8E-97 
41 57:3.6E-157 
41 58:2.5E-171 
41 59:0.0 
273 330:0.0 
41 53:1.4E-143 
41 54:1.4E-171 
41 55:1.7E-174 
41 56:1.4E-167 
273 339:1.4E-52 
61 462:1.4E-17 
273 335:2.9E-43 
368 402:1.1E-79 
41 50:0.0 
273 336:8.8E-40 
368 403:6.3E-90 
41 51:3.0E-151 
273 337:1.6E-43 
368 404:9.6E-108 
41 52:2.1E-148 
273 338:1.4E-52 
368 405:1.3E-87 
273 331:9.3E-85 
273 332:4.8E-67 
273 333:2.6E-25 
368 400:1.7E-107 
273 334:8.3E-43 
368 401:2.1E-92 
41 46:6.8E-165 
41 47:0.0 
41 48:0.0 
273 340:0.0 
41 49:3.1E-165 
273 341:1.0E-52 
41 42:0.0 
368 406:2.0E-40 
41 43:0.0 
368 407:8.6E-122 
41 44:9.3E-175 
368 408:6.5E-37 
41 45:0.0 
368 409:3.4E-52 
368 450:1.6E-33 
368 451:2.4E-53 
368 452:8.3E-131 
273 306:2.6E-42 
273 307:7.0E-39 
273 308:0.0 
273 309:0.0 
273 302:2.3E-43 
368 457:1.5E-93 
273 303:7.7E-40 
368 458:5.8E-85 
273 304:2.9E-42 
368 459:2.9E-100 
273 305:2.5E-40 
368 453:4.6E-122 
368 454:2.9E-128 
273 300:4.4E-25 
368 455:2.8E-65 
273 301:1.8E-43 
368 456:3.2E-108 
16 86:4.5E-156 
16 87:5.4E-163 
16 88:0.0 
16 89:3.9E-168 
16 82:0.0 
16 83:0.0 
16 84:1.4E-167 
16 85:0.0 
16 80:7.3E-154 
16 81:0.0 
368 460:2.2E-37 
368 461:5.8E-103 
368 462:5.6E-67 
368 463:1.3E-76 
273 317:3.8E-103 
273 318:3.0E-97 
273 319:0.0 
273 313:9.0E-52 
368 468:1.1E-44 
273 314:5.7E-87 
368 469:5.3E-79 
273 315:4.8E-107 
273 316:7.3E-52 
368 464:1.1E-138 
273 310:0.0 
368 465:1.9E-45 
273 311:7.5E-86 
368 466:8.5E-88 
273 312:2.8E-86 
368 467:3.3E-47 
16 97:1.5E-107 
16 98:0.0 
16 99:0.0 
16 93:6.7E-130 
16 94:1.8E-112 
16 95:8.8E-106 
16 96:0.0 
16 90:9.4E-145 
16 91:1.3E-139 
16 92:3.8E-144 
368 430:1.6E-57 
368 436:9.3E-20 
368 437:3.9E-20 
368 438:2.6E-17 
368 431:2.1E-67 
368 432:1.7E-18 
368 433:7.2E-22 
368 434:3.4E-22 
16 68:4.9E-158 
16 69:0.0 
16 64:9.7E-173 
368 439:5.7E-58 
16 65:4.3E-156 
16 66:2.4E-167 
16 67:3.9E-154 
16 60:5.8E-158 
16 61:1.8E-156 
16 62:1.9E-141 
16 63:2.9E-140 
368 440:2.6E-17 
368 446:5.8E-26 
368 448:4.6E-28 
368 449:1.5E-36 
368 442:1.7E-56 
368 443:3.1E-19 
368 444:8.8E-49 
368 445:8.0E-19 
16 79:1.6E-162 
16 75:0.0 
16 76:0.0 
16 77:0.0 
16 78:1.3E-171 
16 71:5.9E-73 
16 72:0.0 
16 73:1.4E-173 
16 74:1.0E-179 
16 70:3.0E-119 
178 236:0.0 
178 237:7.2E-39 
178 238:4.3E-23 
178 239:6.7E-32 
178 232:8.7E-37 
178 233:4.9E-30 
178 234:1.4E-27 
178 235:4.9E-39 
178 230:8.9E-39 
178 231:1.2E-32 
178 229:8.1E-77 
178 225:7.6E-19 
178 226:4.3E-41 
178 227:1.3E-44 
178 228:4.2E-73 
178 221:8.5E-19 
178 222:7.0E-36 
178 223:1.3E-17 
178 224:3.1E-19 
178 220:7.1E-15 
178 258:5.3E-74 
178 259:6.1E-75 
178 254:8.7E-34 
178 255:1.7E-27 
178 256:1.3E-45 
178 257:1.4E-76 
178 250:5.7E-42 
178 251:8.8E-20 
178 252:8.2E-42 
178 253:8.1E-46 
178 260:4.0E-75 
178 247:1.0E-20 
178 248:6.4E-47 
178 249:8.6E-69 
178 243:9.9E-22 
178 244:2.8E-38 
178 245:3.6E-22 
178 246:9.1E-22 
178 240:8.6E-42 
178 241:2.2E-18 
178 242:2.5E-23 
178 276:1.0E-40 
178 277:3.4E-40 
178 278:1.5E-35 
178 279:5.0E-70 
178 272:2.2E-39 
178 273:2.5E-40 
178 274:2.6E-42 
178 275:1.0E-39 
178 280:6.0E-69 
120 600:1.3E-23 
178 281:4.2E-70 
120 601:9.5E-26 
178 282:2.8E-42 
120 606:3.4E-29 
120 608:1.8E-44 
120 609:5.4E-30 
120 602:1.0E-31 
120 603:1.1E-31 
120 604:1.8E-36 
120 605:9.2E-32 
178 269:8.3E-156 
178 265:2.5E-81 
368 501:3.7E-83 
178 266:1.1E-75 
368 502:4.7E-117 
178 267:6.2E-168 
368 503:1.3E-149 
178 268:2.2E-166 
368 504:5.1E-111 
178 261:4.8E-78 
178 262:1.1E-76 
178 263:2.4E-77 
178 264:1.5E-80 
368 500:1.1E-69 
368 509:1.3E-54 
178 270:6.3E-39 
178 271:2.7E-39 
61 400:8.2E-18 
368 505:5.0E-46 
368 506:2.3E-93 
368 507:3.6E-150 
368 508:8.2E-31 
178 298:1.0E-30 
178 299:4.2E-36 
178 294:1.9E-47 
178 295:1.1E-45 
178 296:1.5E-46 
178 297:3.1E-40 
120 620:7.9E-30 
120 621:2.5E-32 
120 622:9.9E-34 
120 623:4.2E-37 
120 628:7.3E-24 
120 629:5.8E-27 
120 624:2.2E-32 
120 625:7.5E-32 
120 626:6.1E-21 
120 627:2.4E-36 
178 287:2.2E-41 
178 288:1.4E-43 
178 289:2.6E-47 
178 283:4.5E-46 
178 284:1.5E-42 
178 285:5.8E-69 
178 286:2.4E-42 
178 290:1.0E-46 
120 610:6.5E-32 
178 291:8.7E-41 
120 611:2.2E-44 
178 292:2.7E-46 
120 612:3.4E-32 
178 293:5.2E-47 
120 617:3.4E-34 
120 618:2.5E-34 
120 619:5.1E-30 
120 613:3.1E-32 
120 614:9.7E-35 
120 615:3.1E-35 
120 616:1.3E-32 
120 642:4.1E-34 
120 643:3.2E-40 
120 645:7.6E-23 
120 640:6.7E-29 
120 641:9.2E-34 
120 646:1.4E-37 
120 647:2.3E-25 
120 648:1.0E-23 
120 649:6.4E-31 
120 631:8.7E-33 
120 632:1.5E-30 
120 633:1.4E-20 
120 634:2.1E-18 
120 630:7.7E-27 
120 635:1.5E-20 
120 638:1.1E-44 
120 664:5.8E-40 
120 665:3.4E-22 
120 666:3.9E-38 
120 667:1.3E-37 
120 661:4.8E-17 
120 662:6.3E-15 
120 663:5.2E-31 
120 668:2.4E-21 
463 695:1.1E-44 
463 696:3.1E-59 
463 697:1.5E-64 
463 698:3.6E-67 
463 691:8.1E-49 
463 692:9.8E-51 
463 693:4.2E-24 
463 694:2.8E-37 
463 699:1.3E-53 
120 653:1.4E-16 
120 654:3.7E-20 
120 655:3.5E-18 
120 656:6.3E-17 
120 650:1.0E-16 
120 651:8.9E-37 
120 652:1.6E-17 
120 657:8.2E-18 
120 659:2.5E-27 
463 684:6.3E-21 
463 685:7.2E-59 
463 686:1.2E-38 
463 687:2.1E-47 
463 680:3.3E-24 
463 681:8.1E-44 
463 682:1.9E-38 
463 683:1.1E-30 
120 690:7.9E-20 
120 691:4.9E-26 
120 692:1.2E-32 
463 688:6.3E-35 
463 689:1.4E-21 
120 686:2.2E-22 
120 687:2.4E-39 
120 688:1.4E-22 
120 689:5.1E-19 
120 682:1.0E-20 
120 683:3.5E-21 
120 684:2.2E-19 
120 685:3.9E-27 
463 690:2.6E-24 
463 673:6.7E-45 
463 674:6.8E-42 
463 675:7.2E-51 
463 676:3.7E-41 
463 671:3.7E-23 
120 680:8.2E-21 
120 681:2.3E-28 
463 677:6.2E-25 
463 678:6.9E-43 
463 679:2.7E-39 
120 675:5.9E-35 
120 676:1.6E-36 
120 677:7.1E-26 
120 678:5.6E-34 
120 671:6.0E-15 
120 673:2.1E-33 
120 674:3.9E-44 
120 679:1.6E-27 
178 218:1.2E-20 
178 219:2.5E-25 
463 663:7.6E-47 
463 664:5.1E-44 
463 665:6.9E-22 
178 214:1.1E-18 
178 215:2.0E-47 
178 216:1.9E-37 
178 217:7.1E-24 
463 661:7.7E-22 
178 210:2.8E-69 
178 211:6.2E-47 
178 212:4.8E-32 
463 666:2.1E-44 
463 667:2.7E-59 
463 668:3.4E-36 
463 669:4.7E-26 
178 207:2.2E-38 
463 651:7.4E-39 
178 208:4.2E-21 
463 652:5.7E-35 
178 209:2.7E-73 
463 653:1.6E-27 
463 654:7.5E-25 
178 203:9.3E-48 
178 204:3.6E-42 
178 205:5.3E-107 
178 206:2.0E-25 
463 650:1.6E-21 
463 659:2.0E-31 
178 201:1.5E-39 
178 202:1.2E-44 
463 656:1.8E-19 
463 657:2.3E-18 
120 697:5.9E-38 
120 698:3.1E-36 
120 699:1.3E-32 
120 693:2.9E-25 
120 694:7.9E-31 
120 695:1.5E-42 
120 696:1.1E-31 
463 520:4.9E-63 
463 521:1.9E-66 
463 522:6.0E-68 
120 250:2.7E-29 
463 528:1.3E-41 
120 251:4.5E-16 
463 529:4.2E-33 
120 252:3.5E-29 
120 246:4.5E-20 
120 247:1.5E-20 
120 248:2.2E-25 
120 249:1.4E-19 
120 242:7.9E-22 
120 243:5.7E-19 
120 244:1.9E-28 
463 510:1.0E-18 
463 511:2.0E-32 
463 516:1.9E-73 
463 517:9.0E-68 
120 240:8.3E-31 
463 518:2.5E-78 
120 241:3.8E-15 
463 519:1.6E-47 
463 514:1.7E-21 
463 515:2.7E-71 
120 235:1.2E-34 
120 236:8.6E-32 
120 237:5.0E-37 
120 231:2.9E-22 
120 232:4.0E-25 
120 233:2.9E-26 
120 234:2.2E-20 
120 239:3.6E-21 
463 500:4.3E-64 
120 271:4.9E-30 
463 505:2.6E-29 
120 272:1.1E-36 
463 506:2.4E-38 
120 273:2.3E-33 
463 507:4.0E-66 
120 274:1.7E-35 
463 508:1.1E-23 
463 501:9.0E-61 
463 502:1.4E-75 
463 503:1.7E-73 
120 270:2.7E-30 
463 504:9.7E-34 
120 268:3.8E-32 
120 269:4.6E-27 
120 264:6.5E-24 
463 509:2.7E-38 
120 265:1.1E-23 
120 266:5.0E-30 
120 267:1.1E-30 
120 260:3.7E-30 
120 261:1.9E-28 
120 262:1.6E-27 
120 263:1.2E-31 
120 257:6.9E-30 
120 258:2.2E-29 
120 259:2.0E-30 
120 253:1.1E-32 
120 254:2.1E-27 
120 255:4.2E-16 
120 256:1.9E-32 
120 293:1.5E-35 
120 294:5.9E-34 
120 295:3.4E-35 
120 296:1.7E-33 
120 290:2.2E-33 
120 291:1.7E-34 
120 292:4.2E-31 
120 286:1.1E-31 
120 287:6.7E-31 
120 288:3.2E-31 
120 289:2.5E-31 
120 282:3.0E-35 
120 283:2.7E-30 
120 284:1.3E-31 
120 285:1.7E-43 
120 280:1.1E-43 
120 281:1.9E-42 
120 279:1.4E-42 
120 275:1.3E-36 
120 276:1.5E-33 
120 277:3.7E-30 
120 278:1.2E-29 
120 297:1.8E-33 
120 298:1.0E-29 
120 299:3.7E-30 
61 320:1.5E-27 
61 321:2.3E-27 
61 325:7.6E-30 
273 687:4.5E-70 
273 688:2.0E-34 
273 689:2.5E-21 
273 683:2.1E-34 
273 684:5.9E-33 
273 685:6.4E-52 
273 686:3.4E-41 
273 690:5.8E-27 
273 691:8.4E-75 
273 692:7.6E-68 
273 693:3.6E-26 
61 336:5.4E-15 
273 698:9.8E-75 
273 699:4.1E-63 
273 694:7.6E-60 
273 695:1.6E-44 
273 696:2.6E-60 
273 697:1.5E-75 
273 669:1.5E-35 
61 352:3.5E-20 
273 665:3.9E-22 
61 353:8.3E-27 
273 666:1.1E-83 
61 354:6.3E-27 
273 667:4.7E-70 
273 668:3.2E-35 
273 661:1.4E-26 
273 662:2.7E-16 
273 663:1.6E-59 
273 664:8.5E-52 
273 671:2.4E-29 
61 358:1.2E-16 
273 676:2.2E-41 
273 677:8.5E-28 
273 678:1.3E-45 
273 679:2.6E-48 
273 673:6.7E-53 
273 674:9.4E-48 
273 675:1.5E-63 
273 680:2.4E-28 
273 681:1.3E-49 
273 682:2.3E-45 
273 647:1.4E-42 
273 648:6.6E-55 
273 649:1.6E-67 
273 643:7.7E-45 
273 645:1.4E-27 
61 377:4.1E-24 
273 646:1.4E-53 
273 640:9.4E-42 
273 641:1.0E-63 
273 642:1.4E-64 
61 379:5.7E-24 
273 658:8.6E-17 
273 659:5.6E-29 
273 654:8.7E-24 
273 655:1.7E-23 
273 656:1.6E-24 
273 657:1.5E-18 
273 650:2.9E-27 
273 651:2.2E-50 
273 652:5.7E-30 
273 653:1.3E-27 
273 660:7.2E-19 
178 357:1.5E-46 
273 746:4.9E-78 
178 358:1.5E-47 
273 747:2.1E-79 
178 359:9.2E-129 
273 748:9.3E-68 
273 749:1.0E-60 
178 353:1.7E-40 
273 742:9.7E-68 
178 354:1.1E-41 
273 743:2.2E-33 
178 355:2.5E-48 
273 744:4.0E-80 
178 356:1.1E-47 
273 745:5.1E-58 
178 350:4.3E-47 
178 351:3.2E-43 
273 740:2.2E-80 
178 352:2.1E-39 
273 741:1.0E-68 
178 346:3.7E-69 
273 757:1.6E-29 
178 347:1.7E-38 
273 758:6.5E-59 
178 348:2.8E-41 
273 759:5.5E-51 
178 349:1.0E-46 
178 342:2.7E-41 
273 753:6.0E-69 
178 343:4.7E-43 
273 754:2.9E-29 
178 344:1.9E-163 
273 755:1.6E-52 
178 345:5.1E-69 
273 756:3.5E-34 
273 750:3.1E-63 
178 340:4.8E-43 
273 751:4.4E-80 
178 341:8.7E-69 
273 752:1.3E-65 
273 728:2.0E-84 
273 729:5.3E-63 
178 379:3.0E-45 
273 724:4.9E-70 
273 725:9.3E-59 
273 726:2.5E-67 
273 727:1.3E-51 
178 375:3.8E-44 
273 720:1.7E-79 
178 376:8.1E-40 
273 721:1.6E-60 
178 377:4.2E-45 
273 722:8.9E-63 
178 378:2.4E-36 
273 723:1.1E-79 
178 371:1.8E-41 
178 372:1.8E-67 
178 373:2.9E-38 
178 374:9.1E-26 
178 380:1.6E-26 
178 381:1.3E-39 
273 739:2.4E-65 
178 368:5.3E-34 
273 735:6.6E-70 
178 369:2.6E-42 
273 736:7.0E-77 
273 737:1.6E-58 
273 738:2.1E-56 
178 364:7.5E-34 
273 731:1.9E-73 
178 365:1.7E-35 
273 732:6.8E-60 
178 366:1.1E-37 
273 733:5.5E-63 
178 367:2.8E-43 
273 734:4.7E-59 
178 360:5.4E-33 
178 361:4.7E-32 
178 362:3.4E-53 
178 363:3.9E-78 
273 730:8.6E-80 
178 370:1.7E-38 
273 706:1.7E-43 
273 707:2.0E-40 
273 708:2.6E-35 
273 709:2.4E-37 
273 702:4.9E-34 
273 704:6.5E-48 
273 705:7.6E-45 
36 709:1.4E-34 
178 397:8.0E-30 
178 398:2.9E-36 
178 399:1.1E-35 
273 700:6.4E-68 
273 701:4.8E-67 
36 705:3.4E-35 
178 393:1.1E-37 
36 706:1.5E-38 
178 394:2.8E-66 
36 707:1.4E-27 
178 395:4.2E-36 
36 708:6.4E-33 
178 396:2.2E-36 
36 713:9.6E-30 
36 715:7.7E-25 
36 710:7.9E-25 
36 711:1.0E-22 
273 717:2.7E-66 
273 718:8.9E-76 
273 719:3.0E-58 
273 713:6.0E-49 
273 714:4.0E-37 
273 715:1.9E-52 
273 716:1.0E-33 
178 387:1.8E-16 
273 710:1.5E-34 
178 388:4.8E-27 
273 711:3.8E-37 
178 389:2.6E-19 
273 712:1.9E-20 
178 382:1.1E-38 
178 383:1.5E-25 
178 384:1.4E-29 
36 701:2.4E-21 
178 390:1.1E-23 
178 391:1.0E-32 
178 392:8.1E-73 
36 700:1.1E-27 
36 727:3.2E-21 
36 729:5.9E-31 
36 737:1.1E-26 
36 730:7.6E-22 
41 97:1.6E-112 
36 731:7.9E-31 
41 98:5.7E-176 
41 99:0.0 
36 733:6.9E-27 
41 93:2.9E-142 
41 94:3.0E-131 
41 95:1.2E-117 
41 96:0.0 
36 717:7.5E-33 
41 90:3.2E-157 
41 91:3.3E-159 
36 719:2.6E-24 
41 92:7.6E-158 
36 723:2.0E-17 
61 305:5.8E-15 
36 724:4.6E-30 
36 725:1.1E-22 
41 86:0.0 
36 720:1.0E-36 
41 87:1.0E-162 
36 721:8.0E-25 
41 88:0.0 
41 89:8.2E-155 
61 304:1.5E-15 
36 749:1.4E-24 
36 757:1.6E-42 
36 758:8.2E-19 
36 759:1.5E-21 
36 752:7.2E-25 
36 753:4.8E-30 
36 754:1.4E-19 
36 755:2.7E-17 
36 751:2.8E-19 
463 596:7.5E-57 
463 597:1.4E-47 
463 598:2.8E-28 
463 599:2.4E-31 
463 592:2.0E-28 
463 593:1.3E-72 
463 594:5.1E-30 
463 595:5.4E-61 
36 738:3.1E-23 
36 739:7.7E-26 
36 745:3.0E-26 
36 746:1.2E-27 
36 747:1.0E-36 
36 748:3.1E-31 
36 741:3.0E-30 
36 740:2.7E-23 
463 585:5.1E-28 
463 586:9.1E-46 
463 587:1.5E-45 
463 588:6.6E-30 
463 581:2.4E-21 
463 582:4.4E-40 
463 583:4.5E-50 
463 584:4.9E-18 
463 589:6.6E-73 
120 301:1.2E-29 
120 302:8.3E-35 
120 303:1.1E-21 
120 304:3.2E-26 
36 774:3.4E-39 
36 775:1.6E-31 
36 776:7.6E-38 
36 770:5.5E-20 
120 309:6.6E-31 
36 772:2.0E-18 
463 590:8.0E-47 
463 591:4.0E-72 
120 305:4.2E-23 
120 306:6.2E-31 
120 307:5.9E-28 
120 308:1.6E-30 
463 575:7.7E-46 
463 576:4.7E-25 
463 577:6.1E-44 
463 570:4.7E-58 
463 572:1.9E-52 
463 573:5.0E-22 
463 578:3.1E-47 
463 579:3.3E-49 
36 767:1.8E-47 
36 768:2.7E-31 
36 769:1.4E-16 
36 764:4.7E-20 
36 762:5.2E-15 
463 580:2.1E-49 
178 317:6.8E-41 
463 563:1.4E-58 
178 318:8.3E-47 
463 564:5.6E-63 
178 319:4.1E-42 
463 565:1.9E-18 
463 566:1.1E-25 
178 313:1.7E-69 
178 314:1.3E-38 
463 560:3.0E-79 
178 315:3.0E-42 
463 561:1.2E-55 
178 316:1.0E-69 
463 562:2.5E-76 
178 310:2.2E-43 
178 311:5.5E-41 
178 312:2.2E-41 
463 567:4.6E-25 
463 568:3.1E-27 
463 569:6.9E-77 
120 323:7.6E-33 
120 324:7.4E-30 
120 325:4.1E-23 
120 326:2.1E-34 
120 320:1.5E-34 
120 321:3.4E-31 
120 322:1.3E-23 
120 327:2.0E-19 
120 328:2.3E-35 
120 329:5.5E-21 
178 306:3.2E-168 
463 552:1.1E-58 
178 307:1.6E-163 
463 553:7.8E-56 
178 308:6.3E-42 
463 554:2.2E-72 
178 309:5.5E-42 
463 555:4.9E-64 
178 302:9.3E-78 
178 303:7.2E-72 
178 304:4.1E-76 
463 550:1.3E-55 
178 305:5.3E-76 
463 551:4.9E-36 
178 301:4.2E-81 
463 556:9.0E-77 
463 557:1.7E-74 
463 558:3.2E-68 
463 559:8.5E-68 
120 313:2.2E-44 
120 314:4.1E-30 
120 315:5.9E-32 
120 310:1.4E-37 
36 782:1.4E-19 
120 316:2.9E-44 
120 317:4.4E-32 
120 318:2.9E-35 
120 319:4.2E-31 
178 339:1.1E-68 
463 541:2.5E-71 
463 542:1.2E-30 
463 543:7.4E-28 
463 544:1.2E-27 
178 335:6.7E-81 
178 336:1.4E-78 
178 337:2.4E-165 
178 338:1.0E-68 
463 540:2.2E-74 
178 331:2.8E-47 
463 549:8.8E-51 
178 332:1.4E-29 
120 350:7.6E-33 
178 333:4.8E-117 
120 351:8.6E-32 
178 334:2.6E-77 
463 545:5.6E-25 
463 546:7.3E-27 
463 547:2.3E-35 
178 330:9.4E-37 
463 548:4.7E-27 
120 345:1.3E-44 
120 346:1.4E-44 
120 347:4.9E-30 
120 348:1.8E-33 
120 341:3.4E-44 
120 342:8.7E-29 
120 343:2.4E-35 
120 344:2.0E-27 
120 349:3.6E-32 
178 328:4.2E-48 
463 530:1.5E-32 
178 329:1.1E-56 
463 531:8.7E-34 
463 532:6.7E-66 
463 533:3.9E-78 
178 324:1.2E-38 
178 325:2.3E-29 
178 326:4.3E-47 
178 327:4.9E-27 
178 320:2.7E-41 
463 538:3.8E-41 
178 321:2.5E-42 
463 539:2.0E-31 
178 322:8.6E-37 
120 340:2.6E-35 
178 323:9.2E-48 
463 534:3.0E-84 
463 535:2.9E-72 
463 536:1.5E-58 
463 537:3.8E-73 
120 334:1.6E-34 
120 335:4.9E-30 
120 336:8.0E-23 
120 337:1.8E-32 
120 330:8.7E-24 
120 331:1.5E-35 
120 332:1.2E-21 
120 333:7.4E-17 
120 338:2.3E-44 
120 339:3.6E-44 
120 370:2.8E-26 
120 371:3.9E-26 
120 372:9.3E-41 
120 373:2.6E-33 
120 367:2.4E-33 
120 368:3.7E-27 
120 369:1.4E-31 
120 363:1.8E-23 
120 364:4.0E-27 
120 365:3.3E-24 
120 366:8.3E-26 
61 287:2.5E-27 
120 360:2.2E-26 
120 361:7.7E-36 
120 362:5.7E-23 
120 356:2.7E-34 
120 357:1.8E-32 
120 358:1.5E-35 
120 359:5.4E-20 
120 352:1.2E-31 
120 353:1.0E-33 
120 354:8.2E-34 
120 355:2.9E-36 
120 392:1.4E-21 
61 298:3.1E-17 
120 393:2.6E-26 
120 394:4.8E-39 
120 395:5.8E-24 
120 391:1.6E-15 
120 387:6.8E-18 
120 388:9.1E-16 
120 381:2.3E-25 
120 382:1.9E-33 
120 383:1.3E-18 
120 380:4.1E-25 
120 378:4.8E-28 
120 379:8.4E-33 
120 374:8.0E-23 
120 375:1.5E-30 
120 376:3.7E-27 
120 377:7.0E-26 
120 396:3.9E-27 
120 397:2.8E-25 
120 398:3.2E-25 
120 399:2.6E-23 
273 588:4.5E-45 
273 589:6.6E-90 
273 584:3.3E-19 
273 585:5.0E-37 
273 586:9.6E-70 
273 587:6.1E-70 
166 736:1.0E-87 
273 591:3.5E-100 
166 737:7.3E-61 
273 592:1.5E-40 
166 738:2.1E-62 
273 593:1.6E-90 
166 739:2.0E-83 
273 594:2.2E-39 
166 732:2.4E-63 
166 733:7.1E-66 
166 734:6.7E-65 
166 735:1.1E-69 
273 590:5.5E-60 
166 730:2.2E-90 
166 731:2.6E-75 
273 599:4.1E-43 
273 595:1.5E-76 
273 596:1.2E-67 
273 597:1.1E-54 
273 598:1.7E-43 
61 206:9.5E-15 
166 747:9.7E-67 
61 207:5.7E-28 
166 748:6.6E-68 
166 749:7.9E-59 
166 743:3.6E-29 
61 203:9.1E-29 
166 744:1.3E-90 
166 745:4.4E-63 
61 205:9.6E-15 
166 746:3.8E-78 
166 740:1.8E-95 
166 741:6.5E-78 
166 742:6.5E-67 
273 566:5.2E-38 
273 567:8.2E-29 
61 211:6.2E-35 
273 568:2.3E-42 
273 569:6.1E-87 
166 718:1.9E-84 
273 562:1.4E-83 
166 719:1.3E-62 
273 563:5.7E-57 
273 564:2.0E-60 
273 565:5.3E-25 
166 714:3.7E-42 
61 218:1.6E-42 
166 715:1.9E-76 
273 570:6.3E-68 
166 716:1.4E-40 
273 571:8.4E-27 
166 717:1.5E-66 
273 572:4.3E-69 
166 710:2.0E-40 
166 711:1.4E-49 
61 215:8.8E-32 
166 713:3.8E-53 
273 577:3.9E-63 
273 578:1.3E-69 
273 579:1.6E-59 
166 729:1.4E-82 
273 573:5.6E-22 
273 575:2.7E-94 
273 576:2.3E-37 
166 725:7.4E-78 
273 580:3.1E-51 
166 726:5.6E-70 
273 581:5.8E-35 
166 727:2.9E-46 
273 582:1.7E-43 
166 728:5.0E-87 
273 583:9.6E-59 
166 721:1.5E-58 
166 722:5.8E-71 
166 723:1.6E-86 
166 724:3.2E-72 
166 720:8.0E-67 
273 548:0.0 
273 549:0.0 
273 544:1.5E-40 
273 545:1.3E-40 
273 546:3.4E-43 
273 547:9.1E-78 
273 540:6.5E-73 
273 541:1.7E-73 
273 542:6.2E-39 
273 543:6.7E-42 
273 550:0.0 
166 776:5.5E-56 
166 772:2.0E-79 
166 773:4.5E-70 
166 774:1.9E-30 
166 775:4.8E-46 
166 770:7.3E-74 
166 771:2.7E-53 
273 559:5.3E-87 
273 555:1.6E-82 
273 556:1.6E-103 
273 557:1.8E-103 
273 558:1.2E-86 
273 551:9.1E-51 
273 552:2.1E-87 
273 553:0.0 
273 554:3.2E-90 
273 560:3.4E-107 
273 561:4.7E-53 
166 782:7.4E-24 
273 528:4.8E-48 
273 529:1.6E-37 
273 522:3.8E-78 
273 525:3.2E-18 
273 520:3.2E-66 
273 521:3.6E-75 
166 758:9.1E-81 
166 759:1.2E-74 
166 754:5.4E-29 
61 258:1.2E-19 
166 755:1.9E-56 
166 756:8.5E-33 
166 757:7.7E-30 
166 750:1.5E-71 
166 751:8.6E-87 
166 752:8.5E-84 
166 753:9.4E-72 
273 537:4.5E-83 
273 538:1.4E-40 
273 539:1.7E-39 
273 533:1.2E-86 
61 265:2.7E-17 
273 534:1.2E-80 
273 535:1.1E-107 
273 536:1.7E-73 
273 530:7.0E-42 
273 531:7.7E-50 
273 532:1.9E-67 
166 769:7.5E-80 
166 765:6.3E-78 
166 766:8.4E-67 
166 767:2.8E-36 
166 768:8.2E-27 
166 761:1.6E-54 
166 762:3.6E-74 
166 763:1.2E-75 
166 764:1.2E-77 
166 760:2.4E-58 
273 629:2.0E-76 
178 478:2.3E-71 
273 625:3.9E-32 
178 479:2.2E-39 
273 626:1.1E-39 
273 627:9.2E-51 
273 628:2.3E-67 
178 474:5.3E-23 
273 621:1.2E-37 
178 475:3.2E-40 
273 622:4.1E-41 
178 476:4.0E-32 
273 623:4.2E-101 
178 477:2.2E-71 
273 624:3.6E-87 
178 471:1.4E-23 
178 472:1.1E-22 
178 473:1.5E-27 
273 620:2.0E-79 
178 480:1.8E-39 
178 467:3.3E-22 
273 636:5.8E-37 
178 468:1.8E-23 
273 637:2.0E-55 
178 469:3.5E-41 
273 638:5.6E-74 
273 639:7.7E-16 
178 463:2.1E-30 
273 632:6.2E-75 
178 464:1.4E-41 
273 633:2.3E-50 
178 465:1.0E-33 
273 634:4.9E-50 
178 466:2.7E-37 
273 635:7.0E-38 
178 461:6.3E-44 
273 630:1.4E-79 
178 462:7.4E-37 
273 631:1.3E-106 
273 607:3.0E-86 
273 608:8.7E-52 
273 609:2.5E-87 
273 603:4.0E-43 
273 604:0.0 
273 605:0.0 
273 606:1.1E-39 
178 496:9.2E-41 
178 497:8.4E-27 
273 600:2.9E-40 
178 498:6.2E-61 
273 601:1.2E-42 
178 499:1.2E-40 
273 602:5.6E-43 
178 492:3.6E-61 
178 493:2.7E-45 
178 494:6.9E-76 
178 495:1.3E-42 
273 618:2.4E-98 
273 619:3.4E-79 
178 489:8.8E-43 
273 614:1.1E-106 
273 615:7.0E-98 
273 616:9.0E-98 
273 617:7.9E-98 
178 485:8.2E-30 
273 610:7.0E-108 
178 486:8.5E-23 
273 611:6.3E-52 
178 487:2.1E-39 
273 612:1.4E-103 
178 488:1.2E-42 
273 613:7.1E-104 
178 481:4.5E-37 
178 482:4.6E-41 
178 483:5.0E-90 
178 484:3.4E-41 
178 490:3.3E-42 
178 491:3.8E-33 
166 707:4.5E-50 
166 708:1.7E-48 
166 709:4.6E-48 
166 704:5.6E-52 
166 705:1.4E-55 
166 706:8.0E-51 
166 700:2.9E-92 
166 701:1.0E-76 
166 702:3.1E-37 
463 497:4.3E-55 
463 498:2.8E-30 
463 499:1.8E-75 
463 493:7.6E-63 
463 494:9.1E-28 
463 495:6.0E-72 
463 496:1.1E-66 
463 486:5.3E-57 
463 487:1.9E-87 
463 488:1.0E-74 
463 489:2.0E-70 
463 482:2.8E-57 
463 483:3.6E-27 
463 484:8.1E-58 
463 485:0.0 
120 400:1.1E-31 
120 401:6.8E-30 
120 402:5.2E-25 
120 403:5.2E-27 
120 408:3.5E-24 
120 409:3.0E-44 
463 490:2.5E-76 
463 491:5.4E-63 
463 492:2.8E-31 
120 404:1.7E-29 
120 405:7.9E-22 
120 407:4.6E-35 
463 475:2.5E-64 
463 476:3.1E-37 
463 477:8.4E-44 
463 478:1.1E-43 
463 471:9.5E-36 
463 472:1.2E-21 
463 473:1.3E-36 
463 474:2.3E-31 
463 479:1.4E-70 
463 480:6.8E-74 
463 481:6.6E-74 
463 464:9.5E-73 
178 417:1.9E-18 
463 465:1.1E-45 
463 466:6.0E-93 
178 419:6.5E-39 
463 467:3.5E-54 
178 412:1.4E-41 
178 413:6.3E-31 
178 414:4.8E-32 
178 415:2.8E-18 
178 410:6.4E-46 
178 411:2.0E-42 
463 468:5.5E-42 
463 469:1.0E-92 
120 422:2.2E-19 
120 423:6.1E-32 
120 424:2.9E-36 
120 425:2.7E-32 
120 420:2.2E-21 
120 421:5.1E-32 
120 428:1.2E-34 
120 429:5.6E-25 
178 405:4.2E-34 
178 406:3.6E-19 
178 407:7.0E-41 
178 408:1.2E-75 
178 401:1.1E-36 
178 402:8.4E-30 
178 403:3.7E-37 
178 404:2.1E-43 
178 400:3.5E-42 
120 411:2.0E-37 
120 412:6.9E-33 
120 413:9.3E-26 
120 410:3.2E-35 
120 419:4.1E-30 
120 415:1.2E-25 
178 409:5.7E-72 
178 439:7.4E-16 
178 430:6.3E-32 
178 431:3.5E-31 
120 450:4.9E-18 
120 444:5.1E-25 
120 442:1.2E-31 
120 448:3.9E-25 
120 449:1.1E-32 
178 428:6.7E-38 
178 429:8.0E-82 
178 423:7.1E-43 
178 424:4.8E-46 
178 425:7.1E-37 
178 426:7.0E-37 
178 421:1.7E-43 
120 430:1.2E-30 
120 431:7.8E-32 
178 456:1.5E-48 
178 457:5.9E-38 
178 458:3.0E-40 
178 459:1.3E-26 
178 452:1.2E-44 
178 453:3.1E-47 
178 454:6.9E-36 
178 455:4.0E-35 
178 450:4.7E-74 
178 451:1.3E-63 
120 466:1.2E-32 
120 467:6.5E-16 
120 468:2.9E-17 
120 469:4.9E-28 
120 462:5.9E-25 
120 463:5.2E-21 
120 464:6.9E-30 
120 465:4.4E-21 
178 449:2.8E-74 
178 445:1.7E-15 
178 447:7.7E-17 
178 448:2.8E-88 
178 442:3.1E-33 
120 455:6.2E-25 
120 456:8.7E-28 
120 458:1.1E-19 
120 451:2.5E-38 
120 452:2.3E-32 
120 453:2.6E-33 
120 454:2.6E-31 
120 459:2.4E-19 
191 260:5.2E-46 
191 261:1.6E-44 
191 266:3.2E-46 
191 267:4.4E-43 
191 268:3.8E-42 
191 269:5.8E-38 
191 262:1.6E-46 
389 627:7.9E-18 
191 263:3.3E-47 
389 628:2.7E-24 
191 264:2.3E-44 
389 629:2.9E-22 
191 265:2.4E-44 
389 623:1.1E-25 
389 624:1.7E-23 
191 259:9.2E-46 
389 620:3.1E-22 
389 621:7.6E-17 
389 622:1.3E-15 
191 250:2.6E-94 
69 295:4.9E-24 
191 255:1.6E-20 
442 496:1.3E-57 
191 256:1.5E-90 
442 497:3.1E-37 
191 257:6.0E-46 
442 498:2.6E-42 
191 258:1.5E-46 
442 499:1.0E-55 
191 251:4.0E-21 
389 616:1.5E-22 
442 492:6.0E-30 
191 252:2.6E-94 
389 617:1.2E-21 
442 493:2.6E-56 
191 253:5.9E-100 
389 618:4.7E-22 
442 494:1.5E-33 
191 254:8.2E-49 
389 619:3.2E-22 
442 495:1.9E-61 
389 612:1.4E-24 
389 613:1.3E-24 
389 614:7.3E-23 
389 615:1.1E-21 
191 248:1.3E-93 
191 249:1.4E-46 
389 610:2.2E-24 
389 611:2.5E-17 
69 291:2.9E-23 
191 280:3.2E-49 
69 287:4.0E-28 
191 281:1.1E-49 
69 288:7.0E-22 
191 282:5.4E-94 
191 283:6.1E-91 
442 489:1.8E-54 
69 283:2.0E-21 
191 288:2.1E-91 
442 485:2.1E-33 
191 289:2.1E-98 
442 486:3.8E-33 
442 487:2.5E-55 
442 488:5.4E-54 
191 284:6.1E-95 
389 649:1.2E-18 
442 481:2.4E-59 
191 285:3.3E-49 
442 482:1.9E-41 
191 286:1.3E-95 
442 483:5.1E-26 
191 287:3.4E-89 
442 484:1.9E-41 
389 646:3.0E-18 
389 647:9.8E-17 
442 490:1.9E-59 
389 648:5.2E-18 
442 491:1.7E-40 
389 641:1.1E-20 
389 642:1.6E-20 
389 643:1.3E-16 
389 640:1.9E-24 
69 275:5.2E-17 
191 270:7.4E-102 
69 277:6.9E-29 
191 271:1.4E-101 
69 278:2.5E-25 
191 272:5.1E-98 
69 271:8.3E-24 
442 478:6.2E-47 
69 272:5.1E-17 
442 479:2.1E-55 
191 277:4.0E-93 
442 474:1.4E-20 
191 278:5.7E-94 
442 475:1.4E-54 
191 279:9.1E-50 
442 476:2.6E-29 
442 477:5.3E-47 
191 273:1.3E-95 
389 638:2.0E-23 
191 274:1.3E-92 
442 471:4.8E-24 
191 275:5.8E-99 
442 472:8.7E-26 
191 276:3.0E-96 
442 473:3.4E-28 
389 634:2.3E-37 
389 636:8.4E-27 
442 480:1.8E-57 
389 630:1.1E-19 
389 631:1.7E-22 
389 632:3.4E-20 
69 270:9.8E-25 
191 291:4.8E-90 
191 292:3.6E-95 
191 293:5.5E-99 
191 294:2.1E-98 
191 290:1.5E-97 
191 299:1.0E-66 
191 295:1.4E-98 
191 296:9.0E-99 
191 297:8.4E-98 
191 298:3.6E-67 
389 609:2.4E-22 
389 605:2.6E-22 
389 606:5.0E-16 
389 607:4.5E-20 
389 608:2.6E-17 
389 601:2.9E-16 
389 602:6.3E-15 
389 603:6.3E-15 
389 604:5.8E-27 
69 222:4.7E-18 
318 456:0.0 
318 457:7.8E-163 
69 226:1.0E-23 
318 458:9.0E-149 
69 227:5.2E-24 
318 459:1.2E-144 
318 452:0.0 
318 453:0.0 
318 454:0.0 
318 455:1.4E-72 
318 450:1.6E-40 
318 451:4.1E-65 
69 212:7.9E-17 
107 296:1.8E-51 
107 297:1.6E-46 
107 298:2.5E-35 
107 299:3.6E-34 
107 292:9.5E-51 
318 449:2.4E-42 
69 218:2.1E-18 
107 293:1.1E-52 
107 294:1.0E-52 
107 295:1.5E-51 
69 213:1.6E-17 
318 445:3.4E-21 
318 446:5.3E-29 
69 215:1.7E-26 
107 290:2.5E-51 
69 216:8.3E-16 
107 291:7.4E-49 
318 448:1.8E-27 
318 442:3.3E-65 
318 443:3.6E-20 
318 444:2.0E-58 
389 697:3.9E-23 
389 698:1.2E-19 
318 440:2.9E-17 
389 699:1.7E-23 
389 692:1.2E-18 
389 694:1.8E-20 
389 695:9.2E-16 
389 690:8.5E-24 
389 691:1.6E-22 
69 201:9.6E-20 
69 208:3.0E-26 
69 202:1.3E-30 
318 478:3.9E-67 
69 203:1.5E-34 
318 479:0.0 
69 204:1.8E-32 
318 474:1.1E-52 
318 475:7.5E-154 
318 476:7.1E-54 
318 477:6.3E-67 
318 470:1.5E-22 
318 471:3.0E-50 
318 472:5.0E-37 
318 473:9.5E-55 
318 467:1.1E-61 
318 468:2.5E-57 
318 469:1.8E-93 
318 463:3.8E-78 
318 464:0.0 
318 465:6.7E-56 
318 466:2.5E-120 
318 460:1.1E-49 
318 461:2.7E-152 
318 462:6.7E-95 
69 264:3.7E-19 
69 265:1.1E-18 
69 266:1.2E-24 
69 267:1.3E-18 
69 260:1.6E-24 
69 262:2.4E-21 
69 263:7.4E-24 
318 416:1.5E-45 
318 417:4.4E-17 
318 419:1.4E-178 
69 268:1.3E-17 
318 412:0.0 
318 413:0.0 
318 414:1.1E-43 
318 415:2.0E-46 
389 667:2.2E-19 
318 410:0.0 
318 411:0.0 
389 663:1.1E-19 
389 664:1.9E-15 
389 665:2.0E-20 
389 666:1.2E-23 
69 253:1.9E-19 
69 256:1.1E-21 
318 409:1.5E-73 
69 250:2.3E-17 
69 252:2.1E-17 
318 405:1.2E-143 
318 406:2.4E-96 
318 407:0.0 
318 408:5.6E-45 
69 257:1.8E-18 
318 401:5.4E-150 
318 402:6.7E-117 
69 259:2.5E-24 
318 403:2.2E-142 
318 404:1.0E-174 
389 656:1.8E-17 
389 657:1.8E-15 
318 400:0.0 
69 242:1.7E-17 
69 240:3.3E-21 
318 438:5.4E-19 
318 439:1.5E-80 
318 434:2.6E-25 
69 248:8.4E-20 
318 436:5.8E-26 
318 437:2.0E-19 
318 430:3.3E-68 
318 431:4.2E-74 
318 432:1.2E-24 
318 433:7.3E-28 
389 685:3.2E-16 
389 686:2.1E-20 
389 687:2.2E-27 
389 681:5.9E-21 
389 682:7.9E-21 
389 683:4.0E-18 
389 684:3.3E-23 
69 231:5.6E-23 
69 232:1.5E-17 
69 230:6.3E-19 
318 428:2.0E-74 
318 429:2.1E-28 
69 235:4.0E-20 
318 423:8.2E-97 
318 424:2.9E-69 
69 237:2.6E-24 
318 425:6.2E-78 
318 426:6.6E-68 
389 678:1.6E-16 
318 420:1.9E-59 
318 421:3.9E-118 
318 422:1.0E-44 
389 674:9.2E-17 
389 675:8.5E-17 
389 676:5.4E-17 
389 671:1.1E-16 
389 673:6.9E-18 
107 344:3.5E-34 
107 345:1.6E-53 
107 346:1.4E-53 
107 347:3.4E-37 
107 340:1.0E-51 
107 341:2.0E-53 
107 342:2.2E-42 
107 343:1.0E-51 
653 656:2.7E-58 
653 657:2.3E-52 
653 658:7.0E-42 
653 659:3.5E-62 
653 654:1.3E-119 
653 655:4.0E-40 
107 348:3.7E-50 
107 349:2.1E-52 
107 333:6.3E-23 
107 334:5.4E-41 
107 335:3.0E-39 
107 336:5.0E-37 
107 330:1.8E-34 
107 331:3.8E-53 
107 332:7.3E-30 
107 337:2.5E-40 
107 338:3.2E-53 
107 339:2.7E-53 
107 366:5.5E-36 
107 367:2.1E-35 
107 368:3.2E-39 
107 369:9.6E-48 
107 362:8.4E-30 
107 363:1.3E-39 
107 364:3.6E-39 
107 365:1.6E-45 
107 360:1.9E-37 
107 361:1.9E-34 
107 355:7.1E-53 
107 356:1.3E-50 
107 357:3.5E-53 
107 358:7.4E-54 
107 351:1.1E-39 
107 352:8.1E-42 
107 353:4.0E-43 
107 354:4.5E-43 
107 350:2.0E-52 
107 359:7.3E-31 
107 389:3.4E-19 
107 384:4.5E-29 
107 387:9.2E-17 
107 380:4.7E-33 
107 381:2.7E-37 
107 382:6.1E-40 
107 383:3.6E-21 
318 496:0.0 
318 497:1.1E-72 
318 498:3.4E-57 
318 499:0.0 
318 492:2.9E-32 
318 493:3.7E-158 
318 494:4.6E-44 
318 495:0.0 
318 490:5.9E-154 
318 491:1.8E-62 
107 377:8.6E-38 
107 378:9.7E-45 
107 379:1.1E-33 
107 373:1.3E-34 
107 374:5.6E-28 
107 375:4.0E-41 
107 376:1.4E-45 
107 370:1.4E-30 
107 371:4.6E-42 
107 372:2.6E-43 
318 489:2.5E-167 
318 485:4.0E-65 
318 486:7.2E-56 
318 487:2.0E-109 
318 488:4.9E-173 
318 481:0.0 
318 482:4.8E-86 
318 483:3.3E-28 
318 484:3.3E-88 
318 480:0.0 
107 399:2.1E-21 
107 395:4.1E-35 
107 396:1.7E-42 
107 397:9.7E-35 
107 398:2.8E-35 
107 391:1.3E-22 
107 392:5.2E-43 
107 393:2.7E-35 
107 394:2.5E-47 
290 707:5.7E-50 
290 708:5.0E-49 
290 709:4.1E-47 
191 300:5.1E-21 
290 704:6.3E-62 
191 301:2.4E-46 
290 705:5.9E-61 
191 302:5.2E-45 
290 706:5.3E-63 
290 700:1.6E-91 
290 701:3.9E-92 
290 702:8.2E-43 
290 718:3.1E-106 
290 719:2.1E-75 
290 714:4.4E-40 
290 715:3.2E-68 
290 716:9.2E-40 
290 717:2.5E-82 
290 710:2.7E-42 
290 711:7.3E-49 
290 712:1.3E-32 
290 713:6.2E-61 
290 720:9.7E-89 
290 729:5.5E-89 
191 321:1.8E-94 
290 725:9.6E-92 
191 322:1.9E-83 
290 726:4.7E-84 
191 323:5.3E-97 
290 727:1.4E-58 
191 324:5.9E-98 
290 728:7.9E-110 
290 721:6.9E-90 
290 722:9.2E-74 
290 723:9.8E-106 
191 320:1.6E-89 
290 724:4.5E-91 
191 318:1.8E-95 
191 319:4.3E-101 
290 730:7.9E-107 
290 731:1.8E-93 
191 314:1.0E-97 
191 315:3.9E-94 
191 316:3.0E-51 
191 317:4.1E-95 
191 310:7.3E-99 
290 736:5.9E-112 
191 311:2.1E-98 
290 737:9.0E-74 
191 312:2.5E-98 
290 738:1.4E-83 
191 313:2.3E-51 
290 739:1.0E-89 
290 732:3.6E-80 
290 733:5.6E-84 
290 734:2.1E-79 
290 735:4.7E-85 
191 307:3.0E-42 
191 308:5.4E-100 
290 740:6.8E-109 
191 309:4.6E-100 
290 741:5.4E-93 
290 742:1.9E-88 
191 303:9.1E-42 
191 304:1.2E-44 
191 305:2.5E-44 
191 306:6.0E-42 
107 301:2.3E-36 
107 302:6.7E-40 
107 303:3.6E-34 
442 467:3.9E-39 
442 468:2.6E-26 
442 469:7.3E-44 
191 343:8.2E-101 
290 747:1.1E-88 
442 463:9.3E-41 
191 344:3.4E-39 
290 748:1.2E-85 
442 464:5.0E-56 
191 345:2.4E-50 
290 749:1.1E-89 
442 465:4.4E-42 
191 346:2.2E-50 
442 466:2.4E-51 
290 743:4.1E-47 
191 340:1.3E-99 
290 744:1.8E-114 
442 460:5.8E-24 
191 341:3.7E-50 
290 745:2.5E-77 
442 461:3.2E-55 
191 342:3.5E-98 
290 746:2.1E-91 
442 462:2.4E-41 
290 750:3.4E-74 
290 751:4.3E-106 
290 752:1.7E-94 
290 753:5.2E-91 
191 336:1.5E-42 
191 337:4.8E-43 
191 338:4.5E-50 
191 339:3.6E-50 
107 308:1.6E-41 
107 309:1.1E-41 
107 304:5.6E-39 
107 305:9.7E-37 
107 306:2.0E-39 
107 307:3.1E-34 
442 456:6.1E-52 
442 457:8.6E-53 
442 458:7.9E-46 
442 459:5.6E-45 
191 332:1.8E-70 
290 758:2.5E-72 
442 452:7.7E-63 
290 759:8.9E-66 
442 453:1.3E-51 
191 334:3.5E-45 
442 454:7.2E-58 
191 335:2.2E-44 
442 455:9.1E-46 
290 754:1.6E-46 
290 755:3.8E-77 
191 330:1.1E-83 
290 756:1.4E-45 
442 450:2.6E-31 
191 331:2.3E-96 
290 757:7.4E-29 
442 451:6.2E-43 
191 329:6.7E-32 
290 761:4.8E-41 
290 762:9.7E-69 
290 763:3.0E-65 
290 764:1.3E-81 
191 325:1.2E-79 
191 326:6.2E-99 
191 327:2.2E-72 
191 328:1.0E-97 
290 760:3.2E-42 
107 322:3.6E-34 
442 449:1.7E-32 
107 323:6.7E-52 
107 324:2.5E-37 
107 325:1.5E-27 
191 360:3.2E-77 
442 445:1.2E-15 
107 320:3.5E-42 
107 321:2.6E-38 
442 448:5.9E-23 
191 365:1.4E-83 
290 769:3.2E-73 
191 366:2.7E-82 
191 367:2.7E-68 
191 368:4.7E-85 
442 444:6.1E-55 
191 361:8.4E-76 
290 765:1.6E-76 
191 362:8.6E-40 
290 766:2.3E-62 
191 363:7.4E-44 
290 767:5.3E-24 
191 364:9.6E-85 
290 768:6.5E-29 
290 772:1.2E-69 
290 773:6.1E-85 
290 775:1.5E-55 
191 358:1.7E-97 
191 359:7.2E-31 
290 770:1.4E-71 
290 771:2.0E-39 
107 326:3.8E-51 
107 327:2.8E-25 
107 328:2.0E-53 
107 329:1.1E-26 
107 311:6.6E-33 
107 312:1.4E-33 
107 313:5.5E-54 
107 314:4.1E-37 
107 310:2.2E-47 
191 354:3.6E-90 
191 355:1.7E-96 
191 356:3.7E-97 
191 357:5.0E-100 
191 350:9.9E-98 
290 776:1.4E-78 
191 351:1.2E-92 
191 352:1.8E-95 
191 353:1.4E-89 
191 347:2.0E-98 
191 348:8.6E-90 
191 349:1.6E-99 
290 782:1.6E-27 
107 319:8.4E-42 
107 315:9.6E-38 
107 316:4.3E-54 
107 317:2.9E-41 
107 318:1.0E-52 
69 187:5.8E-19 
69 189:2.2E-25 
69 183:2.8E-18 
69 184:1.2E-21 
69 185:1.7E-25 
389 506:4.1E-25 
389 507:7.9E-23 
389 508:7.0E-17 
389 509:2.2E-22 
389 502:8.6E-24 
389 503:5.2E-25 
389 504:4.1E-25 
389 500:5.7E-22 
389 501:8.5E-25 
69 182:1.0E-22 
69 176:1.6E-16 
69 177:1.5E-39 
69 173:4.8E-20 
69 174:2.4E-23 
69 175:6.0E-24 
69 170:8.5E-30 
69 171:1.4E-20 
69 165:1.8E-18 
69 166:3.1E-18 
69 167:8.0E-22 
69 168:6.1E-27 
318 519:1.8E-123 
69 162:8.2E-21 
69 163:1.4E-19 
318 515:0.0 
318 516:0.0 
318 517:0.0 
318 518:0.0 
69 169:1.5E-17 
318 511:1.8E-47 
389 528:2.7E-22 
318 512:1.4E-39 
389 529:4.8E-25 
318 513:5.1E-18 
318 514:1.6E-28 
318 510:1.8E-19 
389 520:1.8E-25 
389 521:5.0E-20 
389 522:1.2E-23 
69 160:1.6E-25 
69 155:7.2E-28 
69 156:1.4E-21 
69 157:1.4E-33 
69 150:5.6E-44 
318 508:1.0E-32 
442 599:1.5E-31 
318 509:1.1E-87 
69 152:2.1E-21 
69 153:2.9E-20 
318 504:0.0 
442 595:7.3E-51 
318 505:7.7E-47 
442 596:5.6E-51 
318 506:0.0 
442 597:1.0E-51 
318 507:0.0 
442 598:3.7E-31 
69 158:6.3E-19 
318 500:4.3E-85 
389 517:1.5E-18 
442 591:1.9E-51 
318 501:5.3E-152 
389 518:4.9E-27 
442 592:3.6E-31 
318 502:7.1E-169 
389 519:3.1E-20 
442 593:2.4E-49 
318 503:0.0 
442 594:1.3E-25 
389 514:7.2E-17 
389 515:2.2E-24 
389 516:8.3E-27 
389 510:6.0E-15 
191 192:5.6E-29 
191 193:9.2E-41 
191 194:1.1E-44 
191 195:8.1E-138 
191 196:4.0E-103 
191 197:1.2E-42 
191 198:3.7E-82 
191 199:1.8E-102 
69 190:1.1E-22 
69 100:1.2E-137 
417 747:1.4E-17 
69 101:1.8E-162 
417 748:3.7E-16 
69 102:2.5E-145 
107 186:2.8E-41 
107 187:6.0E-35 
107 188:5.9E-35 
417 744:4.8E-18 
107 189:2.1E-43 
107 182:1.3E-44 
107 183:2.5E-40 
107 184:8.5E-42 
107 185:1.3E-23 
318 577:1.4E-83 
318 578:1.2E-95 
69 105:2.9E-59 
107 180:2.1E-21 
318 579:3.1E-95 
69 106:2.7E-32 
107 181:1.3E-38 
318 573:3.0E-26 
318 574:1.2E-20 
318 575:1.6E-76 
318 576:8.6E-40 
389 586:1.4E-45 
318 570:0.0 
389 587:1.9E-45 
318 571:1.0E-28 
318 572:5.0E-94 
389 589:8.7E-25 
417 740:1.9E-15 
417 741:5.7E-21 
389 580:4.7E-16 
107 179:3.5E-46 
107 175:6.3E-52 
417 753:7.6E-18 
107 176:6.6E-35 
107 177:1.3E-36 
417 755:8.5E-17 
107 178:2.3E-41 
107 171:2.0E-52 
107 172:8.4E-43 
107 173:2.3E-51 
107 174:1.9E-42 
318 566:2.1E-42 
318 567:2.4E-43 
318 568:2.9E-43 
107 170:7.4E-36 
318 569:1.1E-145 
318 562:0.0 
389 579:3.1E-17 
318 563:0.0 
318 564:0.0 
318 565:2.8E-26 
389 575:1.2E-24 
389 576:6.5E-15 
318 560:0.0 
389 577:3.5E-27 
318 561:0.0 
389 578:2.4E-23 
389 571:1.4E-16 
389 572:5.2E-19 
417 751:2.4E-16 
389 574:2.5E-15 
417 752:1.9E-19 
389 570:2.3E-26 
417 764:1.6E-15 
318 599:1.1E-46 
318 595:1.8E-149 
318 596:3.3E-137 
318 597:4.1E-112 
318 598:7.6E-49 
318 591:5.0E-179 
318 592:6.7E-43 
318 593:8.8E-158 
318 594:1.7E-35 
318 590:1.0E-108 
107 197:8.4E-30 
107 198:5.0E-32 
417 776:2.7E-16 
107 199:3.7E-47 
107 193:5.8E-24 
107 195:5.4E-47 
107 196:2.8E-34 
318 588:7.0E-48 
107 190:3.2E-35 
318 589:4.5E-176 
107 191:4.8E-50 
107 192:4.8E-25 
318 584:1.8E-26 
318 585:6.8E-34 
318 586:2.6E-66 
318 587:2.9E-66 
318 580:2.5E-88 
389 597:9.1E-25 
318 581:1.2E-39 
389 598:4.4E-16 
318 582:9.4E-89 
389 599:1.8E-18 
318 583:5.0E-79 
389 593:3.0E-23 
389 595:1.3E-25 
417 773:4.4E-17 
389 596:1.8E-25 
389 590:2.5E-17 
389 591:1.3E-22 
69 143:2.1E-17 
417 702:5.6E-26 
69 144:2.0E-23 
69 145:1.4E-26 
69 146:5.6E-16 
69 141:2.2E-22 
417 700:1.3E-22 
417 701:2.4E-26 
318 537:0.0 
318 538:8.9E-72 
318 539:1.3E-77 
69 147:3.1E-27 
318 533:0.0 
69 148:2.9E-16 
318 534:0.0 
318 535:0.0 
318 536:6.9E-167 
389 546:2.8E-17 
318 530:2.9E-45 
389 547:2.3E-25 
318 531:9.7E-58 
389 548:5.0E-20 
318 532:0.0 
389 549:1.4E-18 
389 542:1.1E-16 
389 543:1.4E-16 
389 544:1.2E-15 
389 545:2.8E-17 
389 540:3.3E-20 
389 541:5.9E-20 
69 134:1.2E-28 
417 715:1.3E-17 
318 526:5.7E-18 
318 527:2.6E-44 
318 528:9.6E-109 
318 529:4.6E-87 
318 522:0.0 
389 539:3.6E-17 
417 717:4.4E-16 
69 137:2.8E-23 
417 718:1.0E-17 
318 524:1.4E-19 
318 525:4.5E-23 
389 535:1.4E-31 
389 536:1.1E-23 
318 520:0.0 
389 537:1.0E-21 
318 521:0.0 
389 531:3.6E-15 
389 532:1.8E-22 
389 533:8.1E-21 
389 534:3.1E-25 
417 724:5.0E-18 
417 725:2.4E-19 
417 720:1.4E-17 
417 723:2.5E-17 
318 559:0.0 
69 125:4.4E-19 
318 555:0.0 
417 728:1.3E-22 
69 126:3.6E-31 
318 556:0.0 
417 729:2.5E-23 
318 557:0.0 
318 558:0.0 
318 551:8.0E-71 
389 568:1.5E-18 
318 552:0.0 
389 569:6.8E-28 
318 553:2.8E-80 
318 554:3.1E-177 
389 564:7.8E-18 
389 566:3.9E-17 
318 550:3.6E-87 
389 567:7.3E-18 
389 560:3.0E-25 
389 561:8.2E-18 
389 562:1.8E-25 
389 563:8.0E-18 
417 736:3.8E-19 
69 112:7.5E-16 
417 738:2.5E-16 
417 731:4.6E-21 
417 733:4.7E-17 
417 734:8.9E-15 
318 548:3.5E-41 
318 549:4.0E-79 
318 544:7.3E-41 
417 739:1.8E-21 
318 545:4.8E-42 
318 546:1.2E-45 
318 547:0.0 
318 540:0.0 
389 557:2.3E-23 
318 541:1.9E-154 
389 558:7.6E-25 
318 542:3.5E-44 
389 559:8.4E-25 
318 543:8.5E-51 
389 553:7.5E-23 
389 554:8.8E-23 
389 555:8.3E-25 
389 556:1.6E-25 
389 550:7.6E-23 
389 551:8.2E-15 
389 552:1.4E-23 
417 730:6.5E-18 
107 224:5.7E-36 
107 225:5.2E-25 
107 226:1.7E-43 
107 221:1.5E-19 
107 222:4.6E-38 
2 144:3.4E-16 
2 145:3.0E-17 
2 147:1.2E-22 
2 141:1.6E-20 
2 143:1.5E-26 
107 227:1.5E-53 
107 228:1.4E-29 
107 229:7.0E-33 
107 212:3.9E-38 
107 213:1.2E-26 
107 215:4.7E-46 
2 137:6.1E-22 
107 210:1.6E-26 
107 211:6.5E-51 
2 134:3.5E-21 
2 135:7.3E-20 
107 216:4.3E-35 
107 217:3.2E-27 
107 218:7.0E-24 
107 219:2.9E-23 
107 245:9.2E-25 
541 771:4.5E-40 
107 246:1.7E-21 
541 772:8.0E-55 
107 247:2.5E-18 
541 773:8.7E-79 
107 248:5.6E-42 
541 774:5.6E-17 
2 126:3.2E-24 
107 241:1.2E-23 
2 127:6.7E-19 
107 242:8.1E-28 
107 243:7.6E-20 
107 244:8.1E-31 
541 770:3.0E-60 
2 122:1.3E-16 
2 123:8.2E-17 
2 125:4.0E-24 
107 240:2.4E-34 
541 775:2.5E-41 
541 776:4.7E-53 
2 121:1.0E-24 
107 249:3.0E-33 
107 234:1.6E-32 
541 782:8.1E-23 
107 235:4.8E-40 
107 236:2.9E-37 
107 237:2.5E-43 
107 230:2.0E-38 
107 231:1.2E-34 
107 232:3.8E-31 
107 233:1.7E-32 
2 111:7.1E-25 
2 112:4.0E-25 
2 110:1.3E-25 
107 238:1.2E-26 
107 239:2.4E-29 
2 108:1.0E-29 
107 267:1.9E-37 
442 504:1.8E-57 
2 109:1.5E-24 
107 268:6.5E-37 
442 505:1.4E-28 
107 269:1.5E-35 
442 506:2.1E-57 
442 507:2.8E-67 
2 104:2.7E-22 
107 263:8.7E-41 
442 500:7.2E-46 
2 105:1.3E-26 
107 264:1.2E-39 
442 501:8.8E-58 
107 265:7.4E-40 
442 502:6.0E-56 
2 107:1.5E-23 
107 266:3.3E-39 
442 503:7.8E-62 
2 100:4.0E-25 
2 101:6.2E-25 
107 260:3.7E-39 
2 102:4.1E-20 
107 261:8.8E-37 
107 262:9.3E-36 
442 508:4.4E-28 
442 509:8.7E-38 
107 256:1.1E-51 
107 257:9.7E-41 
107 258:1.4E-39 
107 259:4.9E-39 
107 252:1.4E-44 
107 253:9.6E-44 
107 255:1.5E-22 
107 250:1.3E-44 
107 251:1.2E-20 
107 289:1.4E-51 
107 285:3.7E-53 
107 286:1.5E-48 
107 287:6.4E-42 
107 288:2.3E-37 
107 281:1.7E-51 
107 282:8.3E-40 
107 283:1.0E-36 
107 284:5.1E-48 
107 280:4.0E-53 
107 278:1.4E-35 
107 279:1.4E-51 
107 274:1.0E-39 
107 275:3.5E-43 
107 276:2.7E-46 
107 277:7.2E-40 
107 270:4.2E-35 
107 271:2.6E-35 
107 272:7.8E-43 
107 273:4.0E-46 
442 548:4.4E-19 
442 549:4.3E-37 
442 544:1.1E-29 
442 545:1.7E-28 
442 546:1.6E-28 
442 547:1.0E-58 
442 540:6.2E-54 
541 713:2.2E-45 
442 541:1.8E-51 
541 714:5.0E-39 
442 542:2.9E-32 
541 715:4.3E-58 
442 543:1.3E-26 
541 716:8.4E-38 
541 710:1.8E-38 
541 711:6.9E-44 
541 712:3.5E-35 
541 717:6.1E-52 
541 718:5.7E-93 
541 719:4.9E-53 
442 537:1.8E-54 
442 538:9.4E-33 
442 539:3.0E-30 
442 533:4.1E-53 
442 534:2.8E-59 
442 535:2.5E-54 
442 536:2.8E-52 
541 724:5.8E-80 
442 530:2.6E-32 
541 725:1.4E-70 
442 531:2.4E-46 
541 726:2.4E-57 
442 532:1.8E-56 
541 727:2.7E-35 
541 720:3.2E-59 
541 721:7.1E-52 
541 722:7.2E-50 
541 723:1.7E-72 
541 728:6.0E-99 
541 729:2.4E-80 
442 527:7.0E-18 
442 528:1.4E-48 
442 529:3.9E-40 
442 522:1.7E-55 
442 525:5.6E-17 
191 200:4.2E-54 
191 201:8.0E-89 
191 202:4.8E-88 
442 520:4.7E-57 
191 203:2.7E-89 
442 521:6.8E-58 
442 515:4.0E-58 
442 516:1.9E-57 
442 517:1.6E-53 
442 518:3.9E-58 
442 511:9.0E-26 
442 513:3.4E-17 
442 514:7.1E-19 
2 199:3.6E-23 
541 702:4.1E-37 
541 704:4.3E-45 
442 510:6.5E-22 
541 705:7.7E-49 
2 195:4.2E-33 
2 196:3.0E-19 
541 700:4.6E-67 
541 701:3.7E-71 
541 706:3.5E-44 
541 707:6.8E-46 
541 709:3.0E-37 
442 519:9.5E-32 
541 750:7.7E-50 
541 751:5.3E-73 
541 752:2.0E-75 
442 588:2.2E-30 
442 589:3.3E-51 
2 188:3.1E-25 
191 222:3.1E-129 
442 584:8.5E-20 
541 757:2.3E-23 
2 189:4.8E-31 
191 223:4.3E-35 
442 585:6.3E-22 
541 758:7.4E-58 
191 224:3.1E-113 
442 586:6.5E-48 
541 759:1.1E-53 
191 225:2.1E-34 
442 587:6.5E-48 
2 184:3.6E-29 
442 580:4.8E-34 
541 753:3.5E-80 
442 581:9.7E-22 
541 754:3.6E-22 
2 186:1.7E-26 
191 220:4.9E-21 
442 582:9.3E-30 
541 755:1.7E-50 
2 187:1.3E-22 
191 221:5.2E-139 
442 583:2.2E-47 
541 756:5.1E-36 
2 191:1.2E-24 
191 219:1.0E-36 
442 590:1.2E-38 
191 215:2.7E-99 
191 216:8.7E-148 
191 217:5.6E-65 
2 190:4.1E-27 
191 218:3.8E-33 
541 760:8.9E-43 
541 761:4.3E-40 
541 762:5.7E-59 
541 763:4.6E-64 
442 577:3.2E-44 
442 578:6.9E-61 
442 579:5.8E-42 
191 211:2.3E-75 
541 768:2.0E-23 
2 178:1.8E-17 
191 212:7.2E-109 
442 574:6.8E-24 
541 769:2.3E-58 
2 179:8.4E-23 
191 213:2.6E-43 
442 575:8.0E-60 
191 214:0.0 
442 576:9.7E-28 
2 173:2.0E-26 
541 764:8.1E-61 
2 174:1.9E-28 
442 570:4.5E-61 
541 765:1.1E-64 
2 175:1.4E-24 
442 571:4.8E-20 
541 766:5.3E-59 
2 176:3.3E-16 
191 210:1.1E-38 
442 572:3.6E-80 
541 767:8.6E-18 
2 180:1.5E-17 
191 208:6.6E-61 
2 181:9.0E-21 
191 209:5.8E-49 
2 182:1.4E-27 
2 183:1.0E-18 
191 204:1.7E-57 
191 205:1.3E-32 
191 206:5.8E-34 
191 207:2.8E-74 
107 201:1.1E-51 
107 202:4.4E-39 
107 203:4.6E-35 
107 204:1.8E-40 
541 730:5.6E-71 
442 566:2.6E-35 
442 567:1.1E-42 
442 568:2.2E-31 
107 200:5.9E-34 
442 569:3.0E-56 
2 166:2.0E-24 
191 244:8.7E-34 
442 562:3.4E-56 
541 735:8.6E-50 
191 245:1.2E-41 
442 563:7.9E-43 
541 736:4.3E-96 
2 168:2.5E-20 
191 246:1.1E-42 
442 564:8.9E-43 
541 737:4.2E-51 
2 169:2.5E-22 
191 247:1.5E-36 
442 565:3.9E-33 
541 738:2.3E-52 
2 162:1.7E-23 
191 240:5.1E-61 
541 731:3.7E-87 
2 163:4.9E-18 
191 241:1.2E-57 
541 732:6.2E-64 
2 164:8.7E-15 
191 242:7.7E-92 
442 560:2.4E-55 
541 733:8.0E-52 
2 165:2.3E-16 
191 243:6.1E-29 
442 561:7.9E-43 
541 734:1.4E-53 
2 170:2.0E-15 
2 171:6.5E-21 
2 172:6.5E-18 
191 237:6.5E-103 
541 739:7.3E-82 
191 238:4.1E-49 
191 239:5.9E-57 
107 209:1.7E-33 
107 205:1.0E-38 
107 206:4.9E-22 
107 207:2.0E-34 
107 208:2.2E-24 
442 559:2.8E-61 
541 740:8.0E-74 
541 741:2.8E-90 
442 555:3.7E-61 
442 556:4.0E-56 
442 557:3.5E-58 
442 558:3.3E-65 
2 155:6.0E-20 
191 233:1.3E-98 
442 551:2.6E-49 
541 746:1.3E-59 
191 234:6.4E-48 
442 552:1.2E-58 
541 747:2.8E-59 
2 157:6.0E-19 
191 235:9.3E-125 
442 553:9.7E-46 
541 748:6.0E-50 
2 158:2.6E-18 
191 236:3.9E-34 
442 554:1.4E-52 
541 749:8.6E-52 
2 151:1.8E-21 
541 742:1.2E-64 
191 230:8.0E-91 
541 743:2.6E-35 
191 231:8.8E-91 
541 744:3.3E-96 
2 154:7.4E-18 
191 232:2.0E-119 
442 550:9.9E-46 
541 745:4.0E-53 
2 160:2.3E-17 
2 161:3.5E-28 
191 226:1.0E-150 
191 227:1.3E-128 
191 228:8.0E-39 
191 229:2.1E-35 
318 618:0.0 
318 619:3.3E-145 
318 614:0.0 
318 615:0.0 
318 616:0.0 
318 617:0.0 
318 610:0.0 
318 611:4.1E-71 
318 612:0.0 
318 613:0.0 
191 490:2.3E-95 
191 491:1.8E-73 
191 492:2.0E-31 
318 607:2.3E-175 
318 608:4.2E-69 
318 609:1.7E-176 
191 497:7.2E-84 
318 603:6.4E-42 
191 498:4.2E-44 
318 604:7.4E-104 
191 499:6.1E-93 
318 605:2.2E-105 
318 606:3.3E-40 
191 493:4.4E-105 
191 494:8.6E-45 
318 600:1.4E-44 
191 495:1.5E-94 
318 601:3.4E-57 
191 496:7.4E-89 
318 602:1.1E-41 
318 636:3.2E-40 
318 637:8.5E-86 
318 638:1.4E-96 
318 632:0.0 
389 407:1.0E-26 
318 633:7.1E-169 
389 408:1.5E-15 
318 634:4.5E-59 
389 409:8.2E-19 
318 635:2.3E-38 
389 403:1.2E-23 
389 404:1.2E-23 
318 630:5.0E-126 
389 405:1.4E-21 
318 631:0.0 
389 406:9.2E-22 
389 400:7.7E-22 
389 401:4.8E-24 
389 402:5.6E-20 
318 629:5.6E-160 
318 625:6.5E-34 
318 626:3.9E-43 
318 627:1.4E-60 
318 628:1.5E-162 
318 621:1.2E-50 
318 622:1.9E-45 
318 623:3.8E-128 
318 624:4.1E-167 
318 620:8.6E-146 
2 306:4.0E-19 
2 307:4.4E-18 
2 308:1.2E-19 
2 309:1.6E-19 
2 302:6.3E-16 
2 301:2.8E-16 
318 698:8.8E-100 
318 699:1.2E-81 
318 694:5.6E-74 
389 469:1.3E-23 
318 695:8.2E-64 
318 696:1.4E-87 
318 697:5.2E-91 
318 690:4.3E-27 
389 465:1.2E-22 
318 691:3.8E-112 
389 466:2.6E-25 
318 692:1.7E-99 
389 467:3.1E-15 
318 693:3.9E-36 
389 461:2.1E-25 
389 462:3.8E-17 
389 463:3.0E-18 
389 464:1.8E-19 
389 460:4.9E-19 
318 687:1.4E-91 
318 688:1.4E-40 
318 683:2.6E-50 
389 458:7.6E-24 
318 684:1.8E-31 
389 459:3.8E-17 
318 685:1.0E-88 
318 686:2.8E-39 
389 454:2.8E-22 
318 680:3.5E-27 
389 455:2.5E-42 
318 681:7.8E-67 
389 456:2.1E-26 
318 682:7.4E-63 
389 457:2.4E-24 
389 450:1.5E-15 
389 452:1.1E-22 
389 453:2.9E-24 
389 487:2.2E-23 
389 488:7.0E-26 
389 489:8.2E-26 
389 483:1.6E-16 
389 484:1.7E-22 
389 485:7.3E-20 
389 480:2.4E-18 
389 481:3.6E-21 
389 482:1.9E-22 
389 476:9.2E-17 
389 477:5.6E-19 
389 478:5.6E-19 
389 479:6.7E-25 
389 472:3.4E-17 
389 474:1.7E-15 
389 475:3.4E-21 
318 658:1.7E-19 
318 659:1.6E-28 
318 654:7.2E-32 
318 655:1.2E-24 
318 656:2.4E-22 
318 657:1.6E-19 
318 650:2.9E-37 
318 651:1.2E-68 
389 426:8.4E-35 
318 652:1.8E-34 
318 653:5.7E-25 
389 421:4.5E-24 
389 423:1.4E-23 
389 424:7.2E-16 
318 647:2.0E-63 
318 648:2.0E-80 
318 649:1.9E-88 
318 643:3.0E-67 
318 644:3.2E-30 
389 419:1.1E-21 
318 645:2.1E-28 
318 646:3.9E-73 
318 640:1.8E-52 
318 641:5.3E-92 
318 642:1.1E-94 
389 417:7.9E-15 
389 410:3.5E-23 
389 411:8.6E-27 
389 412:1.4E-21 
389 413:5.9E-22 
318 676:6.9E-59 
318 677:4.2E-31 
318 678:1.1E-73 
318 679:6.8E-65 
318 672:1.4E-19 
318 673:2.8E-68 
389 448:9.1E-16 
318 674:9.6E-63 
389 449:8.3E-17 
318 675:8.5E-71 
389 444:1.3E-16 
318 671:7.6E-28 
389 442:2.3E-18 
318 669:7.3E-40 
318 665:1.9E-28 
318 666:4.3E-96 
318 667:2.3E-96 
318 668:2.6E-51 
318 661:1.5E-31 
318 662:7.6E-20 
318 663:1.5E-92 
318 664:1.6E-72 
318 660:2.8E-21 
389 431:7.0E-21 
107 586:1.4E-48 
107 587:1.7E-48 
541 673:4.5E-59 
107 588:1.2E-31 
541 674:6.0E-50 
107 589:1.3E-43 
541 675:1.2E-66 
107 582:3.7E-30 
107 583:1.2E-29 
107 585:7.1E-25 
541 671:2.4E-26 
290 549:3.6E-85 
2 266:1.5E-18 
2 267:1.3E-16 
107 580:3.1E-34 
107 581:2.1E-26 
2 261:4.8E-17 
290 545:1.3E-43 
541 676:1.1E-50 
2 262:1.5E-17 
290 546:3.5E-47 
541 677:5.8E-25 
2 263:1.1E-18 
290 547:0.0 
541 678:6.7E-51 
290 548:7.2E-43 
541 679:9.2E-55 
290 552:0.0 
290 553:3.6E-84 
2 270:2.0E-15 
290 554:6.6E-180 
290 555:0.0 
290 550:4.4E-92 
290 551:6.5E-66 
107 575:1.1E-40 
541 683:5.2E-41 
107 576:1.0E-39 
541 684:6.3E-31 
107 577:8.1E-38 
541 685:1.1E-83 
107 578:4.0E-45 
541 686:1.4E-34 
2 258:2.3E-15 
107 571:1.1E-22 
2 259:1.1E-18 
107 572:6.6E-42 
541 680:1.9E-23 
107 573:3.1E-19 
541 681:2.1E-60 
541 682:9.8E-53 
2 256:1.9E-22 
107 570:2.2E-32 
2 250:5.2E-18 
290 556:0.0 
541 687:2.3E-65 
290 557:0.0 
541 688:2.5E-34 
2 252:6.4E-18 
290 558:0.0 
541 689:2.7E-19 
2 253:3.3E-22 
290 559:0.0 
290 563:0.0 
290 564:0.0 
290 565:7.2E-29 
2 260:1.1E-18 
290 566:1.2E-47 
290 560:0.0 
290 561:0.0 
290 562:0.0 
107 579:1.2E-43 
541 650:2.7E-27 
541 651:2.7E-56 
541 652:1.9E-30 
541 653:6.2E-22 
2 248:7.4E-16 
2 249:4.5E-15 
541 659:1.5E-27 
290 567:4.6E-44 
541 654:6.4E-32 
290 568:7.0E-44 
541 655:2.7E-20 
2 241:1.9E-16 
290 569:1.7E-138 
541 656:9.5E-24 
2 242:5.4E-16 
541 657:2.7E-16 
290 574:7.1E-21 
290 575:5.6E-89 
290 576:9.1E-41 
290 577:2.6E-86 
290 570:0.0 
290 571:7.3E-30 
290 572:2.8E-90 
290 573:1.1E-27 
107 597:8.5E-23 
541 661:1.2E-27 
107 598:3.1E-40 
107 599:1.5E-36 
541 663:9.6E-57 
541 664:2.9E-55 
107 593:1.6E-37 
2 237:1.5E-21 
107 594:3.2E-29 
107 595:2.8E-30 
2 239:2.2E-15 
107 596:5.8E-27 
541 660:9.0E-16 
2 232:1.1E-24 
541 669:4.9E-36 
2 233:1.4E-19 
107 590:3.3E-27 
107 591:7.6E-36 
2 235:3.2E-26 
107 592:8.2E-34 
290 578:4.5E-102 
541 665:4.3E-22 
290 579:2.1E-92 
541 666:2.4E-64 
541 667:1.1E-89 
2 231:1.8E-18 
541 668:1.9E-34 
290 585:8.0E-36 
290 586:1.5E-66 
290 587:1.1E-66 
290 588:3.7E-51 
290 581:2.6E-41 
290 582:5.5E-87 
290 583:4.3E-78 
290 584:3.5E-24 
290 580:1.6E-86 
2 229:7.6E-19 
94 100:2.1E-72 
94 101:1.7E-84 
94 102:4.1E-79 
2 226:4.1E-27 
2 227:1.9E-25 
2 228:5.2E-20 
2 221:1.7E-16 
2 222:2.6E-16 
191 500:5.0E-97 
290 589:2.0E-170 
290 596:1.3E-128 
290 597:1.3E-109 
290 598:5.9E-51 
290 599:4.6E-47 
290 592:7.5E-46 
290 593:1.0E-151 
290 594:9.9E-38 
290 595:3.1E-141 
290 590:2.8E-109 
290 591:0.0 
94 105:1.3E-37 
94 106:1.9E-25 
2 215:7.5E-18 
2 216:1.0E-21 
2 210:5.3E-17 
2 211:4.0E-20 
2 212:2.4E-17 
2 213:1.9E-15 
389 499:9.2E-24 
389 494:1.2E-15 
389 495:1.2E-22 
389 496:1.5E-26 
389 497:2.1E-20 
389 490:1.2E-24 
389 491:7.0E-29 
389 492:2.8E-15 
389 493:1.6E-27 
541 694:5.2E-51 
541 695:1.2E-49 
2 209:1.5E-18 
541 696:2.5E-67 
541 697:4.6E-81 
2 203:6.4E-17 
541 690:6.0E-32 
541 691:6.6E-82 
2 205:6.3E-23 
541 692:4.0E-72 
541 693:2.7E-29 
191 520:7.6E-93 
2 201:3.8E-21 
191 521:2.1E-92 
2 202:1.1E-16 
191 522:1.2E-93 
541 698:4.9E-79 
541 699:6.0E-64 
191 516:2.1E-93 
191 517:4.8E-85 
191 518:7.4E-92 
191 519:1.7E-59 
191 512:5.1E-20 
191 513:3.0E-18 
191 514:9.7E-20 
191 515:3.4E-91 
191 510:3.5E-20 
191 511:1.2E-59 
191 505:2.1E-44 
191 506:5.1E-59 
191 507:8.8E-99 
191 508:9.0E-30 
191 501:1.8E-73 
191 502:2.3E-93 
191 503:2.5E-98 
191 504:5.3E-44 
191 509:2.8E-45 
94 144:3.6E-19 
94 145:5.3E-17 
107 500:1.4E-40 
107 501:1.5E-34 
191 541:1.9E-81 
191 542:6.3E-45 
191 543:3.6E-42 
191 544:1.5E-44 
191 540:5.7E-87 
191 538:6.5E-49 
191 539:2.5E-57 
191 534:2.1E-90 
191 535:6.2E-99 
191 536:4.8E-75 
191 537:4.7E-85 
107 506:9.8E-44 
107 507:1.4E-51 
107 508:2.1E-26 
107 509:6.7E-18 
107 502:1.5E-34 
107 503:3.2E-47 
107 504:1.7E-21 
107 505:5.5E-39 
94 155:9.2E-23 
94 156:2.4E-21 
94 150:2.1E-19 
191 530:1.7E-37 
541 603:6.2E-35 
191 531:1.2E-48 
541 604:8.4E-79 
191 532:2.9E-84 
541 605:4.4E-78 
191 533:1.9E-83 
541 606:4.3E-34 
541 600:3.2E-38 
541 601:1.3E-39 
541 602:7.0E-35 
191 527:1.2E-18 
191 528:1.8E-55 
191 529:1.2E-45 
541 607:1.0E-105 
541 608:8.0E-60 
191 525:2.2E-16 
541 609:1.6E-107 
191 526:5.4E-16 
94 159:2.7E-23 
107 520:4.9E-45 
107 521:1.8E-42 
107 522:4.9E-46 
191 563:2.6E-66 
191 564:1.0E-69 
191 565:3.3E-29 
191 566:2.0E-43 
191 560:3.3E-93 
191 561:1.1E-61 
191 562:1.2E-93 
191 556:2.6E-93 
191 557:4.0E-92 
191 558:5.8E-92 
191 559:5.5E-90 
107 528:9.0E-27 
107 529:1.3E-23 
94 126:1.5E-26 
107 510:2.7E-21 
94 134:6.3E-24 
191 552:5.0E-93 
191 553:1.9E-91 
191 554:2.9E-96 
191 555:2.8E-84 
191 550:8.0E-91 
191 551:1.1E-48 
191 549:2.0E-82 
290 500:7.1E-88 
191 545:2.5E-43 
191 546:7.2E-46 
191 547:1.0E-58 
191 548:1.3E-41 
107 517:2.5E-44 
107 518:3.5E-38 
107 519:1.8E-34 
107 513:5.5E-15 
107 514:6.7E-19 
107 515:3.3E-46 
94 139:7.6E-26 
107 516:5.0E-42 
107 542:2.3E-43 
107 543:2.5E-36 
107 544:2.1E-45 
541 630:2.7E-79 
107 545:4.5E-34 
191 580:6.3E-63 
541 631:1.7E-117 
290 509:1.0E-86 
94 184:5.5E-20 
107 540:8.0E-45 
94 186:6.3E-19 
107 541:1.6E-43 
191 585:1.2E-38 
290 505:3.5E-49 
541 636:1.3E-37 
191 586:2.8E-68 
290 506:0.0 
541 637:5.0E-69 
191 587:3.4E-68 
290 507:0.0 
541 638:2.1E-88 
94 182:1.1E-20 
191 588:4.6E-52 
290 508:2.1E-31 
541 639:1.3E-16 
191 581:1.8E-37 
290 501:5.8E-142 
541 632:2.1E-139 
191 582:1.1E-52 
290 502:7.1E-167 
541 633:9.8E-131 
191 583:7.0E-74 
290 503:0.0 
541 634:6.0E-55 
191 584:3.0E-19 
290 504:0.0 
541 635:1.2E-36 
290 510:5.2E-20 
290 511:5.6E-50 
191 578:4.9E-71 
191 579:2.2E-75 
107 546:2.1E-37 
107 547:1.2E-47 
107 548:5.4E-16 
107 549:1.1E-31 
107 531:1.3E-43 
94 199:1.2E-18 
107 532:2.9E-35 
541 640:4.9E-52 
107 533:1.4E-43 
541 641:1.4E-80 
107 534:3.1E-42 
541 642:3.7E-82 
107 530:2.8E-35 
2 298:8.6E-17 
191 574:1.3E-16 
290 516:0.0 
541 647:3.7E-56 
191 575:1.6E-73 
290 517:0.0 
541 648:1.3E-54 
191 576:4.2E-39 
290 518:0.0 
541 649:2.9E-82 
191 577:1.9E-86 
290 519:1.4E-132 
2 294:6.3E-27 
191 570:2.3E-83 
290 512:1.5E-39 
541 643:4.5E-52 
2 295:9.6E-24 
191 571:4.9E-25 
290 513:3.6E-18 
541 644:1.1E-23 
2 296:2.7E-25 
191 572:2.3E-73 
290 514:1.8E-28 
541 645:7.9E-27 
2 297:7.3E-19 
191 573:1.2E-25 
290 515:0.0 
541 646:2.3E-61 
290 520:0.0 
290 521:0.0 
290 522:0.0 
191 567:4.4E-37 
191 568:4.4E-51 
191 569:6.5E-89 
107 539:3.8E-42 
107 535:3.9E-41 
107 536:4.5E-37 
107 537:7.1E-43 
107 538:2.3E-35 
107 564:9.9E-43 
107 565:6.0E-23 
107 566:6.2E-36 
107 567:1.9E-36 
107 560:5.6E-39 
94 162:1.5E-15 
107 561:4.8E-38 
107 562:1.7E-38 
107 563:9.7E-41 
2 287:5.6E-23 
290 527:1.1E-38 
541 614:3.8E-121 
2 288:3.3E-22 
290 528:5.5E-108 
541 615:6.7E-155 
2 289:1.1E-26 
290 529:4.9E-88 
541 616:3.0E-153 
94 160:3.5E-20 
541 617:1.5E-151 
2 283:4.7E-23 
541 610:1.6E-119 
2 284:1.1E-21 
290 524:1.2E-19 
541 611:5.3E-60 
2 285:4.7E-21 
290 525:5.2E-24 
541 612:1.5E-120 
2 286:1.1E-22 
290 526:8.1E-18 
541 613:2.9E-121 
2 290:9.2E-26 
290 530:4.3E-50 
2 291:3.4E-24 
290 531:3.4E-58 
2 292:1.5E-26 
290 532:0.0 
2 293:2.1E-27 
290 533:0.0 
541 618:1.7E-153 
541 619:7.4E-103 
107 568:1.8E-34 
107 569:1.9E-44 
107 553:4.9E-37 
107 554:1.5E-38 
107 555:6.3E-47 
191 590:1.1E-69 
107 556:1.8E-38 
191 591:1.7E-91 
541 620:1.8E-103 
107 550:6.1E-37 
107 551:1.6E-50 
107 552:6.9E-46 
2 276:4.3E-19 
191 596:5.1E-77 
290 538:1.6E-64 
541 625:1.0E-21 
2 277:9.6E-22 
191 597:6.5E-64 
290 539:4.5E-76 
541 626:1.2E-36 
191 598:6.3E-45 
541 627:1.6E-53 
2 279:4.6E-21 
191 599:6.6E-46 
541 628:1.2E-118 
191 592:6.4E-41 
290 534:0.0 
541 621:1.4E-35 
2 273:1.3E-18 
191 593:2.2E-88 
290 535:0.0 
541 622:1.3E-39 
2 274:1.2E-18 
191 594:3.4E-39 
290 536:5.9E-169 
541 623:1.8E-99 
191 595:1.3E-82 
290 537:0.0 
541 624:2.3E-92 
290 541:6.2E-154 
2 280:4.2E-21 
290 542:3.0E-48 
2 281:5.0E-21 
290 543:8.9E-50 
2 282:1.1E-18 
290 544:3.9E-48 
191 589:1.0E-86 
541 629:1.6E-102 
290 540:0.0 
107 557:2.0E-40 
107 558:8.1E-46 
107 559:6.6E-49 
191 380:1.1E-71 
191 381:1.9E-59 
191 382:6.8E-86 
318 739:2.1E-97 
191 387:3.2E-32 
318 735:9.4E-89 
191 388:4.9E-18 
318 736:1.2E-109 
191 389:2.0E-29 
318 737:7.0E-82 
318 738:3.3E-84 
191 383:4.9E-38 
318 731:1.2E-103 
191 384:5.2E-71 
318 732:5.1E-80 
191 385:2.0E-21 
318 733:2.0E-87 
191 386:1.4E-15 
318 734:1.4E-82 
318 730:1.2E-103 
191 370:5.1E-69 
191 371:5.3E-92 
318 728:8.9E-108 
318 729:7.8E-96 
191 376:1.3E-77 
318 724:3.5E-102 
191 377:5.2E-74 
318 725:5.4E-95 
191 378:3.3E-87 
318 726:5.2E-85 
191 379:8.1E-80 
318 727:2.5E-59 
191 372:3.1E-51 
318 720:6.5E-95 
191 373:3.2E-81 
318 721:5.6E-86 
191 374:1.9E-61 
318 722:4.9E-74 
191 375:5.6E-94 
318 723:1.9E-101 
191 369:6.7E-78 
318 757:2.8E-34 
318 758:2.9E-73 
318 759:3.1E-64 
318 753:1.9E-101 
318 754:7.5E-47 
318 755:4.7E-79 
318 756:7.7E-48 
318 750:4.8E-74 
318 751:7.5E-102 
318 752:1.3E-97 
191 390:8.5E-18 
191 391:7.8E-50 
191 392:7.5E-47 
191 393:1.9E-70 
191 398:1.0E-53 
318 746:5.3E-92 
191 399:7.5E-68 
318 747:5.6E-95 
318 748:3.8E-87 
318 749:3.9E-86 
191 394:5.5E-56 
318 742:1.2E-86 
191 395:4.5E-76 
318 743:4.0E-50 
191 396:8.1E-78 
318 744:1.5E-114 
191 397:6.2E-69 
318 745:1.2E-83 
318 740:7.4E-109 
318 741:7.3E-107 
318 717:2.1E-87 
318 718:2.4E-105 
318 719:4.5E-80 
318 713:1.6E-61 
318 714:1.1E-43 
318 715:1.3E-61 
318 716:2.9E-42 
318 710:1.9E-46 
318 711:6.2E-49 
318 712:8.2E-33 
318 706:4.5E-61 
318 707:4.3E-55 
318 708:1.2E-47 
318 709:9.6E-48 
318 702:1.5E-43 
318 704:9.1E-61 
318 705:3.0E-63 
318 700:5.2E-89 
318 701:8.9E-88 
2 428:1.4E-15 
2 429:3.4E-15 
2 423:9.3E-24 
2 419:6.0E-19 
2 412:4.4E-23 
2 413:9.7E-17 
2 410:3.0E-21 
2 411:4.5E-22 
2 405:1.4E-21 
2 407:6.9E-25 
2 408:4.9E-16 
2 401:1.3E-18 
2 403:8.0E-24 
2 404:4.4E-21 
2 400:5.3E-25 
318 775:4.4E-52 
318 776:2.0E-74 
318 771:1.6E-36 
318 772:2.3E-70 
318 773:4.4E-85 
653 696:3.0E-25 
653 697:9.2E-33 
653 698:6.0E-23 
318 770:2.5E-67 
653 699:2.3E-21 
653 692:1.4E-23 
653 693:2.9E-33 
653 694:4.2E-25 
653 695:2.6E-41 
653 691:1.6E-18 
318 768:1.7E-30 
318 769:2.0E-71 
318 764:2.3E-74 
318 765:6.5E-77 
318 766:4.3E-62 
318 767:1.4E-22 
318 760:2.7E-42 
653 689:2.1E-34 
318 761:2.5E-38 
318 762:3.7E-72 
318 763:8.9E-67 
653 685:6.7E-25 
653 686:7.4E-53 
653 687:6.1E-23 
653 688:9.5E-50 
653 681:1.2E-20 
653 682:4.1E-27 
653 683:7.3E-23 
653 684:4.8E-16 
653 680:3.1E-75 
653 678:9.5E-27 
653 679:4.3E-16 
653 674:6.4E-39 
653 675:4.3E-26 
653 676:4.6E-37 
653 677:6.1E-92 
653 671:6.6E-16 
653 672:1.6E-15 
653 673:3.7E-45 
318 782:4.5E-28 
653 667:3.1E-24 
653 668:1.4E-51 
653 669:5.0E-31 
653 664:1.6E-42 
653 666:2.2E-26 
653 660:2.8E-43 
653 661:1.2E-77 
653 662:5.5E-48 
107 465:9.3E-36 
541 551:1.9E-55 
107 466:7.8E-45 
541 552:4.4E-147 
107 467:2.4E-27 
541 553:3.0E-73 
107 468:5.9E-27 
541 554:2.3E-105 
107 461:1.7E-29 
107 462:1.1E-35 
107 463:1.9E-34 
107 464:5.0E-44 
541 550:6.8E-73 
541 559:4.3E-147 
107 460:1.3E-23 
290 666:3.7E-108 
541 555:6.0E-143 
290 667:1.5E-95 
541 556:2.0E-114 
2 384:6.4E-18 
290 668:5.4E-48 
541 557:5.5E-121 
290 669:1.2E-38 
541 558:9.3E-145 
290 673:5.8E-70 
290 674:2.0E-60 
290 675:3.3E-75 
2 392:7.0E-19 
290 676:8.2E-66 
653 773:1.4E-24 
290 671:2.1E-28 
290 672:1.8E-19 
107 469:3.3E-34 
107 454:4.6E-42 
541 562:5.9E-112 
107 455:6.4E-46 
541 563:9.7E-98 
107 456:1.9E-34 
541 564:9.8E-103 
107 457:2.8E-26 
541 565:2.4E-23 
2 379:7.6E-19 
107 450:7.5E-38 
107 451:2.7E-43 
107 452:3.5E-53 
541 560:1.7E-119 
107 453:6.6E-44 
541 561:6.5E-93 
2 375:1.4E-24 
2 377:5.6E-19 
2 378:1.5E-20 
2 371:1.9E-21 
290 677:3.9E-30 
541 566:7.3E-36 
2 372:2.1E-18 
290 678:9.2E-76 
541 567:1.1E-36 
2 373:8.4E-21 
290 679:1.3E-71 
541 568:2.3E-35 
2 374:3.2E-15 
541 569:1.9E-96 
290 684:2.8E-30 
290 685:7.0E-95 
290 686:5.8E-44 
290 687:2.7E-101 
290 680:9.1E-24 
290 681:6.5E-66 
290 682:2.6E-63 
653 764:3.7E-23 
290 683:1.0E-49 
653 765:3.3E-23 
107 458:7.3E-32 
107 459:4.0E-44 
107 487:1.1E-40 
107 488:1.1E-39 
107 489:3.1E-39 
2 368:9.3E-24 
107 483:4.8E-29 
107 484:6.5E-36 
107 485:3.1E-37 
107 486:2.6E-25 
2 364:1.6E-23 
2 365:3.3E-21 
107 480:4.6E-49 
2 366:4.7E-19 
107 481:8.0E-53 
107 482:7.6E-36 
2 360:2.0E-22 
290 688:1.4E-38 
653 759:2.2E-21 
2 363:7.9E-24 
290 695:1.5E-62 
290 696:1.8E-97 
653 756:4.4E-15 
290 697:1.7E-97 
290 698:2.8E-96 
653 758:2.6E-18 
290 691:4.3E-121 
653 751:2.6E-28 
290 692:1.6E-97 
653 752:1.2E-24 
290 693:5.1E-38 
653 753:7.6E-23 
290 694:2.0E-75 
290 690:2.8E-28 
107 476:6.7E-19 
107 477:7.3E-49 
107 478:6.9E-49 
541 542:9.2E-37 
107 479:1.7E-47 
541 543:9.4E-39 
2 357:4.2E-26 
107 472:1.3E-18 
2 358:2.8E-26 
107 473:1.6E-28 
107 474:1.2E-23 
107 475:8.1E-46 
2 353:1.7E-21 
541 548:3.6E-38 
2 354:1.0E-21 
541 549:1.3E-64 
2 355:1.4E-25 
2 356:2.0E-24 
107 471:5.2E-25 
290 699:1.3E-89 
541 544:8.3E-38 
653 748:7.8E-27 
2 350:1.1E-24 
541 545:1.5E-34 
653 749:1.2E-17 
2 351:1.8E-22 
541 546:3.2E-38 
2 352:5.6E-25 
541 547:3.1E-142 
653 747:4.8E-28 
653 740:3.2E-27 
653 741:5.2E-23 
653 742:5.2E-21 
541 595:4.8E-94 
541 596:3.6E-86 
541 597:2.5E-80 
541 598:3.3E-41 
541 591:4.4E-111 
2 347:4.4E-17 
541 592:1.2E-33 
2 348:8.7E-27 
541 593:1.2E-101 
2 349:4.9E-26 
541 594:1.5E-30 
2 342:2.3E-18 
2 343:2.3E-17 
541 599:1.3E-42 
2 340:1.8E-17 
653 739:1.6E-23 
653 733:1.8E-26 
653 734:2.2E-20 
653 730:1.2E-24 
653 731:6.1E-26 
107 498:4.4E-42 
107 499:1.4E-34 
2 335:1.2E-15 
107 494:9.7E-40 
2 336:1.1E-17 
107 495:4.2E-47 
2 337:2.3E-18 
107 496:3.7E-40 
107 497:2.8E-33 
2 331:2.8E-26 
107 490:1.4E-44 
2 332:2.6E-19 
107 491:1.1E-40 
2 333:9.4E-15 
107 492:1.6E-36 
2 334:3.3E-16 
107 493:1.2E-43 
2 330:1.8E-16 
653 729:7.4E-27 
653 723:8.1E-28 
653 724:5.8E-23 
653 725:1.7E-23 
653 720:4.8E-28 
653 721:6.3E-18 
2 328:3.6E-26 
541 573:2.7E-26 
541 575:2.6E-63 
541 576:8.1E-36 
2 324:3.8E-17 
541 570:1.8E-116 
2 326:1.2E-23 
541 571:4.6E-22 
2 327:6.2E-15 
541 572:1.8E-72 
2 320:3.3E-22 
2 321:1.5E-22 
2 322:1.4E-16 
191 400:1.2E-93 
2 323:1.7E-25 
191 401:4.6E-73 
541 577:7.8E-59 
653 715:2.9E-23 
541 578:1.7E-63 
541 579:4.2E-90 
653 717:5.8E-27 
2 317:5.1E-24 
541 584:1.8E-24 
2 318:5.0E-26 
541 585:1.9E-27 
2 319:1.8E-19 
541 586:8.1E-57 
541 587:8.1E-57 
541 580:2.3E-76 
2 314:4.6E-17 
541 581:8.3E-32 
2 315:9.7E-23 
541 582:1.1E-66 
541 583:2.2E-60 
2 310:5.2E-16 
541 588:1.7E-47 
541 589:3.1E-103 
653 700:3.9E-27 
653 701:1.5E-23 
389 399:9.6E-20 
389 395:1.2E-22 
389 396:2.4E-47 
389 397:6.1E-19 
389 398:5.8E-27 
541 590:2.3E-80 
389 391:2.2E-24 
389 392:5.3E-17 
389 393:8.4E-25 
389 394:3.1E-20 
191 420:1.5E-46 
191 421:7.4E-103 
191 422:8.7E-32 
191 423:1.5E-86 
191 417:7.9E-22 
191 418:2.5E-24 
191 419:3.2E-93 
191 413:4.1E-75 
191 414:2.6E-53 
191 415:1.3E-43 
191 416:1.6E-39 
191 410:5.1E-96 
191 411:1.6E-98 
191 412:2.6E-93 
191 406:1.2E-29 
191 407:5.2E-94 
191 408:3.1E-38 
191 409:1.7E-56 
191 402:1.6E-66 
191 403:4.5E-64 
191 404:2.5E-88 
191 405:1.1E-58 
107 400:1.1E-37 
107 401:1.1E-33 
107 402:2.7E-28 
290 608:6.4E-66 
290 609:1.1E-174 
191 442:9.3E-46 
290 604:1.8E-110 
290 605:2.6E-107 
```
